# A systematic analysis of rodent models implicates adipogenesis and innate immunity in pathogenesis of fatty liver disease

**DOI:** 10.1101/2020.12.15.422799

**Authors:** Yu Ri Im, Harriet Hunter, Dana de Gracia Hahn, Amedine Duret, Qinrong Cheah, Jiawen Dong, Madison Fairey, Clarissa Hjalmarsson, Alice Li, Hong Kai Lim, Lorcán McKeown, Claudia-Gabriela Mitrofan, Raunak Rao, Mrudula Utukuri, Ian A. Rowe, Jake P. Mann

## Abstract

Animal models of human disease are a key component of translational research and yet there is often no consensus on which model is optimal for a particular disease. Here, we generated a database of 3,920 rodent models of non-alcoholic fatty liver disease (NAFLD). Study designs were highly heterogeneous therefore few models had been cited more than once. Analysis of genetic models provided evidence for the role of adipose dysfunction and perturbation of the innate immune system in the progression of NAFLD. We identified that high-fat, high-fructose diets most closely recapitulate the human phenotype of NAFLD. There was substantial variability in the nomenclature of animal models; a consensus on terminology of specialist diets is needed. More broadly, this analysis demonstrates the variability in preclinical study design, which has implications for the reproducibility of *in vivo* experiments.

## Supplementary material for "A systematic analysis of rodent models implicates adipogenesis and innate immunity in pathogenesis of fatty liver disease": Rcode for analysis

```
## Analysis of NAFLD rodent models database

## installations

install.packages("enrichR")
install.packages("tidyverse")
install.packages("janitor")
install.packages("ggplot2")
install.packages("cowplot")
install.packages("forcats")

library(dplyr)
library(janitor)
library(ggplot2)
library(cowplot)
library(tidyr)
library(forcats)
library(enrichR)

## Open R 4.0.2

## load data on papers

library(readxl)
papers <- read_excel("AnMod_papers_Nov20_v2.xlsx")
papers$Include <- as.factor(papers$Include)
papers$Protocol <- as.factor(papers$Protocol)
papers$Power_calc <- as.factor(papers$Power_calc)
papers$Randomisation <- as.factor(papers$Randomisation)
papers$Blinding <- as.factor(papers$Blinding)
papers$Paper_type <- as.factor(papers$Paper_type)
papers$Qual_score <- as.factor(papers$Qual_score)

papers <- subset(papers, papers$Include =="Include")
papers <- distinct(papers,Title, .keep_all=TRUE)
papers <- distinct(papers,ID, .keep_all=TRUE)

## analysis of quality metrics

Qual_score_tab <- with(papers, table(Qual_score))
Qual_score_prop <- as.data.frame(prop.table(Qual_score_tab))
Qual_score_prop$Freq <- round(100*Qual_score_prop$Freq, digits=2)
Qual_score_prop$var <- "Qual_score"
Qual_score_prop <- Qual_score_prop %>% rename(level = Qual_score)
Randomisation_tab <- with(papers, table(Randomisation))
Randomisation_prop <- as.data.frame(prop.table(Randomisation_tab))
Randomisation_prop$Freq <- round(100*Randomisation_prop$Freq, digits=2)
Randomisation_prop$var <- "Randomisation"
Randomisation_prop <- Randomisation_prop %>% rename(level = Randomisation)
Blinding_tab <- with(papers, table(Blinding))
Blinding_prop <- as.data.frame(prop.table(Blinding_tab))
Blinding_prop$Freq <- round(100*Blinding_prop$Freq, digits=2)
Blinding_prop$var <- "Blinding"
Blinding_prop <- Blinding_prop %>% rename(level = Blinding)
Power_calc_tab <- with(papers, table(Power_calc))
Power_calc_prop <- as.data.frame(prop.table(Power_calc_tab))
Power_calc_prop$Freq <- round(100*Power_calc_prop$Freq, digits=2)
Power_calc_prop$var <- "Power_calc"
Power_calc_prop <- Power_calc_prop %>% rename(level = Power_calc)
Protocol_tab <- with(papers, table(Protocol))
Protocol_prop <- as.data.frame(prop.table(Protocol_tab))
Protocol_prop$Freq <- round(100*Protocol_prop$Freq, digits=2)
Protocol_prop$var <- "Protocol"
Protocol_prop <- Protocol_prop %>% rename(level = Protocol)
qual_sumtab <- rbind(Qual_score_prop, Randomisation_prop, Blinding_prop, Power_calc_prop, Protocol_prop)
write.table(qual_sumtab,file="qual_sumtab.csv",sep=",")


## load data on models

data <- read_excel("AnMod_models_Nov20_v2.xlsx")

head(data)

data$Category <- as.factor(data$Category)
data$Main_group <- as.factor(data$Main_group)
data$Subgroup <- as.factor(data$Subgroup)
data$Background <- as.factor(data$Background)
data$Sex <- as.factor(data$Sex)
data$Obesity <- as.factor(data$Obesity)
data$Lipodyst <- as.factor(data$Lipodyst)
data$Insul_res <- as.factor(data$Insul_res)
data$Dyslip <- as.factor(data$Dyslip)
data$Transamin <- as.factor(data$Transamin)
data$HepTrig <- as.factor(data$HepTrig)
data$Steat_YN <- as.factor(data$Steat_YN)
data$Steat_z1 <- as.factor(data$Steat_z1)
data$Steat_z2 <- as.factor(data$Steat_z2)
data$Steat_z3 <- as.factor(data$Steat_z3)
data$Balloon_YN <- as.factor(data$Balloon_YN)
data$NASH_YN <- as.factor(data$NASH_YN)
data$Lobul_YN <- as.factor(data$Lobul_YN)
data$Portal_YN <- as.factor(data$Portal_YN)
data$Fib_YN <- as.factor(data$Fib_YN)
data$Fib_F1 <- as.factor(data$Fib_F1)
data$Fib_F2 <- as.factor(data$Fib_F2)
data$Fib_F3 <- as.factor(data$Fib_F3)
data$Fib_F4 <- as.factor(data$Fib_F4)
data$HCC_YN <- as.factor(data$HCC_YN)
data$Timing_wk <- as.factor(data$Timing_wk)
data$Portal_max <- as.numeric(data$Portal_max)
data$Steat_max <- as.numeric(data$Steat_max)
data$Diet_num <- as.numeric(data$Diet_num)
data$Cholest_num <- as.numeric(data$Cholest_num)
data$Sucrose_num <- as.numeric(data$Sucrose_num)
data$Chem_age_num <- as.numeric(data$Chem_age_num)
data$Chem_age_num <- as.numeric(data$Chem_age_num)
data$Fruct_num <- as.numeric(data$Fruct_num)
data$Ref_no <- as.numeric(data$Ref_no)
data$Balloon_max <- as.numeric(data$Balloon_max)
data$Steat_max <- as.numeric(data$Steat_max)
data$Lobul_max <- as.numeric(data$Lobul_max)
data$Portal_max <- as.numeric(data$Portal_max)
data$Fib_max <- as.numeric(data$Fib_max)
data$NASH_max <- as.numeric(data$NASH_max)
data$HCC_max <- as.numeric(data$HCC_max)
data$NAFLD_score <- as.numeric(data$NAFLD_score)
data$HUGO_gene	<- as.character(data$HUGO_gene)
data$Fib_stage <- as.factor(data$Fib_stage)
data$Background_simple <- as.factor(data$Background_simple)
str(data)


#### descriptive stats tables

library(dplyr)
library(janitor)

#### summary tables with overall and by category

Category_count <- data %>% count(Category, name = "Cat_count")
Category_count_t <- as.data.frame(t(Category_count))
Category_count_t <- Category_count_t %>% row_to_names(row_number = 1)
Category_count_t$Overall = nrow(data)
Category_count_t$var = "Count"

lower_ci <- function(mean, se, n, conf_level = 0.95){lower_ci <- mean - qt(1 - ((1 - conf_level) / 2), n - 1) * se}
upper_ci <- function(mean, se, n, conf_level = 0.95){upper_ci <- mean + qt(1 - ((1 - conf_level) / 2), n - 1) * se}


Main_group_tab <- with(data, table(Main_group))
Main_group_tab_prop <- prop.table(Main_group_tab)
Main_group_tab_prop <- round(100*Main_group_tab_prop, digits=1)
Main_group_tab <- data.frame(Main_group_tab)
Main_group_tab_prop <- data.frame(Main_group_tab_prop)
Main_group_tab_prop$prop <- Main_group_tab_prop$Freq
Main_group_tab_all <- data.frame(Main_group_tab$Main_group,Main_group_tab$Freq,Main_group_tab_prop$prop)
Main_group_tab_all$Main_group_tab.Category <- "Overall"
Main_group_tab_all_ref <- data %>% group_by(Main_group) %>% summarise(Ref_no_sum = sum(Ref_no, na.rm = TRUE))
Main_group_tab_all_ref <- Main_group_tab_all_ref %>% rename(Main_group_tab.Main_group = Main_group)
Main_group_tab_all <- merge(Main_group_tab_all, Main_group_tab_all_ref, by="Main_group_tab.Main_group", all=TRUE)
Main_group_tab <- with(data, table(Main_group, Category))
Main_group_tab_prop <- prop.table(Main_group_tab, margin = 2)
Main_group_tab_prop <- round(100*Main_group_tab_prop, digits=1)
Main_group_tab <- data.frame(Main_group_tab)
Main_group_tab_prop <- data.frame(Main_group_tab_prop)
Main_group_tab_prop$prop <- Main_group_tab_prop$Freq
Main_group_tab_Category <- data.frame(Main_group_tab$Main_group,Main_group_tab$Category,Main_group_tab$Freq,Main_group_tab_prop$prop)
Main_group_tab_Category = subset(Main_group_tab_Category, Main_group_tab.Freq >0)
Main_group_tab_Category_ref <- data %>% group_by(Main_group, Category) %>% summarise(Ref_no_sum = sum(Ref_no, na.rm = TRUE))
Main_group_tab_Category_ref <- Main_group_tab_Category_ref %>% rename(Main_group_tab.Main_group = Main_group)
Main_group_tab_Category_ref <- Main_group_tab_Category_ref %>% rename(Main_group_tab.Category = Category)
Main_group_tab_Category <- merge(Main_group_tab_Category, Main_group_tab_Category_ref, by=c("Main_group_tab.Main_group","Main_group_tab.Category"))
Main_group_sumtab <- rbind(Main_group_tab_all, Main_group_tab_Category)
Main_group_sumtab$text <- paste(Main_group_sumtab$Main_group_tab.Freq, Main_group_sumtab$Main_group_tab_prop.prop, sep = " (", collapse = NULL)
Main_group_sumtab$text <- paste(Main_group_sumtab$text, "", sep = "%)", collapse = NULL)
write.table(Main_group_sumtab,file="Main_group_sumtab.csv",sep=",")

Background_simple_tab <- with(data, table(Background_simple))
Background_simple_tab_prop <- prop.table(Background_simple_tab)
Background_simple_tab_prop <- round(100*Background_simple_tab_prop, digits=1)
Background_simple_tab <- data.frame(Background_simple_tab)
Background_simple_tab_prop <- data.frame(Background_simple_tab_prop)
Background_simple_tab_prop$prop <- Background_simple_tab_prop$Freq
Background_simple_tab_all <- data.frame(Background_simple_tab$Background_simple,Background_simple_tab$Freq,Background_simple_tab_prop$prop)
Background_simple_tab_all$Background_simple_tab.Category <- "Overall"
Background_simple_tab <- with(data, table(Background_simple, Category))
Background_simple_tab_prop <- prop.table(Background_simple_tab, margin = 2)
Background_simple_tab_prop <- round(100*Background_simple_tab_prop, digits=1)
Background_simple_tab <- data.frame(Background_simple_tab)
Background_simple_tab_prop <- data.frame(Background_simple_tab_prop)
Background_simple_tab_prop$prop <- Background_simple_tab_prop$Freq
Background_simple_tab_Category <- data.frame(Background_simple_tab$Background_simple,Background_simple_tab$Category,Background_simple_tab$Freq,Background_simple_tab_prop$prop)
Background_simple_tab_Category = subset(Background_simple_tab_Category, Background_simple_tab.Freq >0)
Background_sumtab <- rbind(Background_simple_tab_all, Background_simple_tab_Category)
Background_sumtab$text <- paste(Background_sumtab$Background_simple_tab.Freq, Background_sumtab$Background_simple_tab_prop.prop, sep = " (", collapse = NULL)
Background_sumtab$text <- paste(Background_sumtab$text, "", sep = "%)", collapse = NULL)
Background_sumtab <- Background_sumtab %>% rename(Background_simple = Background_simple_tab.Background_simple)
Background_simple_Overall = subset(Background_sumtab, Background_simple_tab.Category == "Overall")
Background_simple_Overall <- Background_simple_Overall %>% rename(Overall = text)
Background_simple_Overall = subset(Background_simple_Overall, select = -c(Background_simple_tab.Freq, Background_simple_tab_prop.prop, Background_simple_tab.Category))
Background_simple_Chemical = subset(Background_sumtab, Background_simple_tab.Category == "Chemical")
Background_simple_Chemical <- Background_simple_Chemical %>% rename(Chemical = text)
Background_simple_Chemical = subset(Background_simple_Chemical, select = -c(Background_simple_tab.Freq, Background_simple_tab_prop.prop, Background_simple_tab.Category))
Background_simple_Diet_other = subset(Background_sumtab, Background_simple_tab.Category == "Diet_other")
Background_simple_Diet_other <- Background_simple_Diet_other %>% rename(Diet_other = text)
Background_simple_Diet_other = subset(Background_simple_Diet_other, select = -c(Background_simple_tab.Freq, Background_simple_tab_prop.prop, Background_simple_tab.Category))
Background_simple_Diet_only = subset(Background_sumtab, Background_simple_tab.Category == "Diet_only")
Background_simple_Diet_only <- Background_simple_Diet_only %>% rename(Diet_only = text)
Background_simple_Diet_only = subset(Background_simple_Diet_only, select = -c(Background_simple_tab.Freq, Background_simple_tab_prop.prop, Background_simple_tab.Category))
Background_simple_Genetic = subset(Background_sumtab, Background_simple_tab.Category == "Genetic")
Background_simple_Genetic <- Background_simple_Genetic %>% rename(Genetic = text)
Background_simple_Genetic = subset(Background_simple_Genetic, select = -c(Background_simple_tab.Freq, Background_simple_tab_prop.prop, Background_simple_tab.Category))
Background_simple_Genetic_chemical = subset(Background_sumtab, Background_simple_tab.Category == "Genetic_chemical")
Background_simple_Genetic_chemical <- Background_simple_Genetic_chemical %>% rename(Genetic_chemical = text)
Background_simple_Genetic_chemical = subset(Background_simple_Genetic_chemical, select = -c(Background_simple_tab.Freq, Background_simple_tab_prop.prop, Background_simple_tab.Category))
Background_simple_Genetic_diet = subset(Background_sumtab, Background_simple_tab.Category == "Genetic_diet")
Background_simple_Genetic_diet <- Background_simple_Genetic_diet %>% rename(Genetic_diet = text)
Background_simple_Genetic_diet = subset(Background_simple_Genetic_diet, select = -c(Background_simple_tab.Freq, Background_simple_tab_prop.prop, Background_simple_tab.Category))
Background_simple_Genetic_other = subset(Background_sumtab, Background_simple_tab.Category == "Genetic_other")
Background_simple_Genetic_other <- Background_simple_Genetic_other %>% rename(Genetic_other = text)
Background_simple_Genetic_other = subset(Background_simple_Genetic_other, select = -c(Background_simple_tab.Freq, Background_simple_tab_prop.prop, Background_simple_tab.Category))
Background_simple_Offspring = subset(Background_sumtab, Background_simple_tab.Category == "Offspring")
Background_simple_Offspring <- Background_simple_Offspring %>% rename(Offspring = text)
Background_simple_Offspring = subset(Background_simple_Offspring, select = -c(Background_simple_tab.Freq, Background_simple_tab_prop.prop, Background_simple_tab.Category))
Background_simple_Other = subset(Background_sumtab, Background_simple_tab.Category == "Other")
Background_simple_Other <- Background_simple_Other %>% rename(Other = text)
Background_simple_Other = subset(Background_simple_Other, select = -c(Background_simple_tab.Freq, Background_simple_tab_prop.prop, Background_simple_tab.Category))
Background_simple_sumtab2 <- merge(Background_simple_Overall, Background_simple_Chemical, by="Background_simple", all=TRUE)
Background_simple_sumtab2 <- merge(Background_simple_sumtab2, Background_simple_Diet_other, by="Background_simple", all=TRUE)
Background_simple_sumtab2 <- merge(Background_simple_sumtab2, Background_simple_Diet_only, by="Background_simple", all=TRUE)
Background_simple_sumtab2 <- merge(Background_simple_sumtab2, Background_simple_Genetic, by="Background_simple", all=TRUE)
Background_simple_sumtab2 <- merge(Background_simple_sumtab2, Background_simple_Genetic_chemical, by="Background_simple", all=TRUE)
Background_simple_sumtab2 <- merge(Background_simple_sumtab2, Background_simple_Genetic_diet, by="Background_simple", all=TRUE)
Background_simple_sumtab2 <- merge(Background_simple_sumtab2, Background_simple_Genetic_other, by="Background_simple", all=TRUE)
Background_simple_sumtab2 <- merge(Background_simple_sumtab2, Background_simple_Offspring, by="Background_simple", all=TRUE)
Background_simple_sumtab2 <- merge(Background_simple_sumtab2, Background_simple_Other, by="Background_simple", all=TRUE)
write.table(Background_simple_sumtab2,file="Background_sumtab.csv",sep=",")

Subgroup_tab <- with(data, table(Subgroup))
Subgroup_tab_prop <- prop.table(Subgroup_tab)
Subgroup_tab_prop <- round(100*Subgroup_tab_prop, digits=1)
Subgroup_tab <- data.frame(Subgroup_tab)
Subgroup_tab_prop <- data.frame(Subgroup_tab_prop)
Subgroup_tab_prop$prop <- Subgroup_tab_prop$Freq
Subgroup_tab_all <- data.frame(Subgroup_tab$Subgroup,Subgroup_tab$Freq,Subgroup_tab_prop$prop)
Subgroup_tab_all$Subgroup_tab.Category <- "Overall"
Subgroup_tab_all_ref <- data %>% group_by(Subgroup) %>% summarise(Ref_no_sum = sum(Ref_no, na.rm = TRUE))
Subgroup_tab_all_ref <- Subgroup_tab_all_ref %>% rename(Subgroup_tab.Subgroup = Subgroup)
Subgroup_tab_all <- merge(Subgroup_tab_all, Subgroup_tab_all_ref, by="Subgroup_tab.Subgroup", all=TRUE)
Subgroup_tab <- with(data, table(Subgroup, Category))
Subgroup_tab_prop <- prop.table(Subgroup_tab, margin = 2)
Subgroup_tab_prop <- round(100*Subgroup_tab_prop, digits=1)
Subgroup_tab <- data.frame(Subgroup_tab)
Subgroup_tab_prop <- data.frame(Subgroup_tab_prop)
Subgroup_tab_prop$prop <- Subgroup_tab_prop$Freq
Subgroup_tab_Category <- data.frame(Subgroup_tab$Subgroup,Subgroup_tab$Category,Subgroup_tab$Freq,Subgroup_tab_prop$prop)
Subgroup_tab_Category = subset(Subgroup_tab_Category, Subgroup_tab.Freq >0)
Subgroup_tab_Category_ref <- data %>% group_by(Subgroup, Category) %>% summarise(Ref_no_sum = sum(Ref_no, na.rm = TRUE))
Subgroup_tab_Category_ref <- Subgroup_tab_Category_ref %>% rename(Subgroup_tab.Subgroup = Subgroup)
Subgroup_tab_Category_ref <- Subgroup_tab_Category_ref %>% rename(Subgroup_tab.Category= Category)
Subgroup_tab_Category <- merge(Subgroup_tab_Category, Subgroup_tab_Category_ref, by=c("Subgroup_tab.Subgroup","Subgroup_tab.Category"))
Subgroup_sumtab <- rbind(Subgroup_tab_all, Subgroup_tab_Category)
Subgroup_sumtab$text <- paste(Subgroup_sumtab$Subgroup_tab.Freq, Subgroup_sumtab$Subgroup_tab_prop.prop, sep = " (", collapse = NULL)
Subgroup_sumtab$text <- paste(Subgroup_sumtab$text, "", sep = "%)", collapse = NULL)
write.table(Subgroup_sumtab,file="Subgroup_sumtab.csv",sep=",")

Sex_tab <- with(data, table(Sex))
Sex_tab_prop <- prop.table(Sex_tab)
Sex_tab_prop <- round(100*Sex_tab_prop, digits=1)
Sex_tab <- data.frame(Sex_tab)
Sex_tab_prop <- data.frame(Sex_tab_prop)
Sex_tab_prop$prop <- Sex_tab_prop$Freq
Sex_tab_all <- data.frame(Sex_tab$Sex,Sex_tab$Freq,Sex_tab_prop$prop)
Sex_tab_all$Sex_tab.Category <- "Overall"
Sex_tab <- with(data, table(Sex, Category))
Sex_tab_prop <- prop.table(Sex_tab, margin = 2)
Sex_tab_prop <- round(100*Sex_tab_prop, digits=1)
Sex_tab <- data.frame(Sex_tab)
Sex_tab_prop <- data.frame(Sex_tab_prop)
Sex_tab_prop$prop <- Sex_tab_prop$Freq
Sex_tab_Category <- data.frame(Sex_tab$Sex,Sex_tab$Category,Sex_tab$Freq,Sex_tab_prop$prop)
Sex_tab_Category = subset(Sex_tab_Category, Sex_tab.Freq >0)
Sex_sumtab <- rbind(Sex_tab_all, Sex_tab_Category)
Sex_sumtab$text <- paste(Sex_sumtab$Sex_tab.Freq, Sex_sumtab$Sex_tab_prop.prop, sep = " (", collapse = NULL)
Sex_sumtab$text <- paste(Sex_sumtab$text, "", sep = "%)", collapse = NULL)
Sex_sumtab <- Sex_sumtab %>% rename(Sex = Sex_tab.Sex)
Sex_Overall = subset(Sex_sumtab, Sex_tab.Category == "Overall")
Sex_Overall <- Sex_Overall %>% rename(Overall = text)
Sex_Overall = subset(Sex_Overall, select = -c(Sex_tab.Freq, Sex_tab_prop.prop, Sex_tab.Category))
Sex_Chemical = subset(Sex_sumtab, Sex_tab.Category == "Chemical")
Sex_Chemical <- Sex_Chemical %>% rename(Chemical = text)
Sex_Chemical = subset(Sex_Chemical, select = -c(Sex_tab.Freq, Sex_tab_prop.prop, Sex_tab.Category))
Sex_Diet_other = subset(Sex_sumtab, Sex_tab.Category == "Diet_other")
Sex_Diet_other <- Sex_Diet_other %>% rename(Diet_other = text)
Sex_Diet_other = subset(Sex_Diet_other, select = -c(Sex_tab.Freq, Sex_tab_prop.prop, Sex_tab.Category))
Sex_Diet_only = subset(Sex_sumtab, Sex_tab.Category == "Diet_only")
Sex_Diet_only <- Sex_Diet_only %>% rename(Diet_only = text)
Sex_Diet_only = subset(Sex_Diet_only, select = -c(Sex_tab.Freq, Sex_tab_prop.prop, Sex_tab.Category))
Sex_Genetic = subset(Sex_sumtab, Sex_tab.Category == "Genetic")
Sex_Genetic <- Sex_Genetic %>% rename(Genetic = text)
Sex_Genetic = subset(Sex_Genetic, select = -c(Sex_tab.Freq, Sex_tab_prop.prop, Sex_tab.Category))
Sex_Genetic_chemical = subset(Sex_sumtab, Sex_tab.Category == "Genetic_chemical")
Sex_Genetic_chemical <- Sex_Genetic_chemical %>% rename(Genetic_chemical = text)
Sex_Genetic_chemical = subset(Sex_Genetic_chemical, select = -c(Sex_tab.Freq, Sex_tab_prop.prop, Sex_tab.Category))
Sex_Genetic_diet = subset(Sex_sumtab, Sex_tab.Category == "Genetic_diet")
Sex_Genetic_diet <- Sex_Genetic_diet %>% rename(Genetic_diet = text)
Sex_Genetic_diet = subset(Sex_Genetic_diet, select = -c(Sex_tab.Freq, Sex_tab_prop.prop, Sex_tab.Category))
Sex_Genetic_other = subset(Sex_sumtab, Sex_tab.Category == "Genetic_other")
Sex_Genetic_other <- Sex_Genetic_other %>% rename(Genetic_other = text)
Sex_Genetic_other = subset(Sex_Genetic_other, select = -c(Sex_tab.Freq, Sex_tab_prop.prop, Sex_tab.Category))
Sex_Offspring = subset(Sex_sumtab, Sex_tab.Category == "Offspring")
Sex_Offspring <- Sex_Offspring %>% rename(Offspring = text)
Sex_Offspring = subset(Sex_Offspring, select = -c(Sex_tab.Freq, Sex_tab_prop.prop, Sex_tab.Category))
Sex_Other = subset(Sex_sumtab, Sex_tab.Category == "Other")
Sex_Other <- Sex_Other %>% rename(Other = text)
Sex_Other = subset(Sex_Other, select = -c(Sex_tab.Freq, Sex_tab_prop.prop, Sex_tab.Category))
Sex_sumtab2 <- merge(Sex_Overall, Sex_Chemical, by="Sex", all=TRUE)
Sex_sumtab2 <- merge(Sex_sumtab2, Sex_Diet_other, by="Sex", all=TRUE)
Sex_sumtab2 <- merge(Sex_sumtab2, Sex_Diet_only, by="Sex", all=TRUE)
Sex_sumtab2 <- merge(Sex_sumtab2, Sex_Genetic, by="Sex", all=TRUE)
Sex_sumtab2 <- merge(Sex_sumtab2, Sex_Genetic_chemical, by="Sex", all=TRUE)
Sex_sumtab2 <- merge(Sex_sumtab2, Sex_Genetic_diet, by="Sex", all=TRUE)
Sex_sumtab2 <- merge(Sex_sumtab2, Sex_Genetic_other, by="Sex", all=TRUE)
Sex_sumtab2 <- merge(Sex_sumtab2, Sex_Offspring, by="Sex", all=TRUE)
Sex_sumtab2 <- merge(Sex_sumtab2, Sex_Other, by="Sex", all=TRUE)
Sex_sumtab2$var = Sex_sumtab2$Sex
Sex_sumtab2 = subset(Sex_sumtab2, select = -c(Sex))


## make summary model characteristics table (diet%, sex, timings etc) overall + categories, 


Diet_num_cat <- data %>% group_by(Category) %>% summarise(Diet_num_n = n(), Diet_num_median = median(Diet_num, na.rm = TRUE), Diet_num_mean = mean(Diet_num, na.rm = TRUE), Diet_num_sd = sd(Diet_num, na.rm = TRUE), Diet_num_min = min(Diet_num, na.rm = TRUE), Diet_num_max = max(Diet_num, na.rm = TRUE)) %>%
mutate(Diet_num_se = Diet_num_sd / sqrt(Diet_num_n), lower_ci = lower_ci(Diet_num_mean, Diet_num_se, Diet_num_n), upper_ci = upper_ci(Diet_num_mean, Diet_num_se, Diet_num_n))
Diet_num_all <- data %>% summarise(Diet_num_n = n(), Diet_num_median = median(Diet_num, na.rm = TRUE), Diet_num_mean = mean(Diet_num, na.rm = TRUE), Diet_num_sd = sd(Diet_num, na.rm = TRUE), Diet_num_min = min(Diet_num, na.rm = TRUE), Diet_num_max = max(Diet_num, na.rm = TRUE)) %>%
mutate(Diet_num_se = Diet_num_sd / sqrt(Diet_num_n), lower_ci = lower_ci(Diet_num_mean, Diet_num_se, Diet_num_n), upper_ci = upper_ci(Diet_num_mean, Diet_num_se, Diet_num_n))
Diet_num_all$Category = "Overall"
Diet_sumtab <- rbind(Diet_num_cat, Diet_num_all)
Diet_sumtab$Diet_median_se <- paste(format(round(Diet_sumtab$Diet_num_median, 1), nsmall = 1), format(round(Diet_sumtab$Diet_num_se, 1), nsmall = 1), sep = " (", collapse = NULL)
Diet_sumtab$Diet_median_se <- paste(Diet_sumtab$Diet_median_se, "", sep = ")", collapse = NULL)
Diet_sumtab$Diet_min_max <- paste( "(", format(round(Diet_sumtab$Diet_num_min, 1), nsmall = 1), sep = "", collapse = NULL)
Diet_sumtab$Diet_min_max <- paste(Diet_sumtab$Diet_min_max, format(round(Diet_sumtab$Diet_num_max, 1), nsmall = 1), sep = " - ", collapse = NULL)
Diet_sumtab$Diet_min_max <- paste(Diet_sumtab$Diet_min_max, "", sep = ")", collapse = NULL)
Diet_sumtab = subset(Diet_sumtab, select = -c(Diet_num_n, Diet_num_median, Diet_num_mean, Diet_num_sd, Diet_num_min, Diet_num_max, Diet_num_se, lower_ci, upper_ci))

Fat_num_cat <- data %>% group_by(Category) %>% summarise(Fat_num_n = n(), Fat_num_median = median(Fat_num, na.rm = TRUE), Fat_num_mean = mean(Fat_num, na.rm = TRUE), Fat_num_sd = sd(Fat_num, na.rm = TRUE), Fat_num_min = min(Fat_num, na.rm = TRUE), Fat_num_max = max(Fat_num, na.rm = TRUE)) %>%
mutate(Fat_num_se = Fat_num_sd / sqrt(Fat_num_n), lower_ci = lower_ci(Fat_num_mean, Fat_num_se, Fat_num_n), upper_ci = upper_ci(Fat_num_mean, Fat_num_se, Fat_num_n))
Fat_num_all <- data %>% summarise(Fat_num_n = n(), Fat_num_median = median(Fat_num, na.rm = TRUE), Fat_num_mean = mean(Fat_num, na.rm = TRUE), Fat_num_sd = sd(Fat_num, na.rm = TRUE), Fat_num_min = min(Fat_num, na.rm = TRUE), Fat_num_max = max(Fat_num, na.rm = TRUE)) %>%
mutate(Fat_num_se = Fat_num_sd / sqrt(Fat_num_n), lower_ci = lower_ci(Fat_num_mean, Fat_num_se, Fat_num_n), upper_ci = upper_ci(Fat_num_mean, Fat_num_se, Fat_num_n))
Fat_num_all$Category = "Overall"
Fat_sumtab <- rbind(Fat_num_cat, Fat_num_all)
Fat_sumtab$Fat_median_se <- paste(format(round(Fat_sumtab$Fat_num_median, 1), nsmall = 1), format(round(Fat_sumtab$Fat_num_se, 1), nsmall = 1), sep = " (", collapse = NULL)
Fat_sumtab$Fat_median_se <- paste(Fat_sumtab$Fat_median_se, "", sep = ")", collapse = NULL)
Fat_sumtab$Fat_min_max <- paste( "(", format(round(Fat_sumtab$Fat_num_min, 1), nsmall = 1), sep = "", collapse = NULL)
Fat_sumtab$Fat_min_max <- paste(Fat_sumtab$Fat_min_max, format(round(Fat_sumtab$Fat_num_max, 1), nsmall = 1), sep = " - ", collapse = NULL)
Fat_sumtab$Fat_min_max <- paste(Fat_sumtab$Fat_min_max, "", sep = ")", collapse = NULL)
Fat_sumtab = subset(Fat_sumtab, select = -c(Fat_num_n, Fat_num_median, Fat_num_mean, Fat_num_sd, Fat_num_min, Fat_num_max, Fat_num_se, lower_ci, upper_ci))

Cholest_num_cat <- data %>% group_by(Category) %>% summarise(Cholest_num_n = n(), Cholest_num_median = median(Cholest_num, na.rm = TRUE), Cholest_num_mean = mean(Cholest_num, na.rm = TRUE), Cholest_num_sd = sd(Cholest_num, na.rm = TRUE), Cholest_num_min = min(Cholest_num, na.rm = TRUE), Cholest_num_max = max(Cholest_num, na.rm = TRUE)) %>%
mutate(Cholest_num_se = Cholest_num_sd / sqrt(Cholest_num_n), lower_ci = lower_ci(Cholest_num_mean, Cholest_num_se, Cholest_num_n), upper_ci = upper_ci(Cholest_num_mean, Cholest_num_se, Cholest_num_n))
Cholest_num_all <- data %>% summarise(Cholest_num_n = n(), Cholest_num_median = median(Cholest_num, na.rm = TRUE), Cholest_num_mean = mean(Cholest_num, na.rm = TRUE), Cholest_num_sd = sd(Cholest_num, na.rm = TRUE), Cholest_num_min = min(Cholest_num, na.rm = TRUE), Cholest_num_max = max(Cholest_num, na.rm = TRUE)) %>%
mutate(Cholest_num_se = Cholest_num_sd / sqrt(Cholest_num_n), lower_ci = lower_ci(Cholest_num_mean, Cholest_num_se, Cholest_num_n), upper_ci = upper_ci(Cholest_num_mean, Cholest_num_se, Cholest_num_n))
Cholest_num_all$Category = "Overall"
Cholest_sumtab <- rbind(Cholest_num_cat, Cholest_num_all)
Cholest_sumtab$Cholest_median_se <- paste(format(round(Cholest_sumtab$Cholest_num_median, 1), nsmall = 1), format(round(Cholest_sumtab$Cholest_num_se, 2), nsmall = 2), sep = " (", collapse = NULL)
Cholest_sumtab$Cholest_median_se <- paste(Cholest_sumtab$Cholest_median_se, "", sep = ")", collapse = NULL)
Cholest_sumtab$Cholest_min_max <- paste( "(", format(round(Cholest_sumtab$Cholest_num_min, 1), nsmall = 1), sep = "", collapse = NULL)
Cholest_sumtab$Cholest_min_max <- paste(Cholest_sumtab$Cholest_min_max, format(round(Cholest_sumtab$Cholest_num_max, 1), nsmall = 1), sep = " - ", collapse = NULL)
Cholest_sumtab$Cholest_min_max <- paste(Cholest_sumtab$Cholest_min_max, "", sep = ")", collapse = NULL)
Cholest_sumtab = subset(Cholest_sumtab, select = -c(Cholest_num_n, Cholest_num_median, Cholest_num_mean, Cholest_num_sd, Cholest_num_min, Cholest_num_max, Cholest_num_se, lower_ci, upper_ci))

Sucrose_num_cat <- data %>% group_by(Category) %>% summarise(Sucrose_num_n = n(), Sucrose_num_median = median(Sucrose_num, na.rm = TRUE), Sucrose_num_mean = mean(Sucrose_num, na.rm = TRUE), Sucrose_num_sd = sd(Sucrose_num, na.rm = TRUE), Sucrose_num_min = min(Sucrose_num, na.rm = TRUE), Sucrose_num_max = max(Sucrose_num, na.rm = TRUE)) %>%
mutate(Sucrose_num_se = Sucrose_num_sd / sqrt(Sucrose_num_n), lower_ci = lower_ci(Sucrose_num_mean, Sucrose_num_se, Sucrose_num_n), upper_ci = upper_ci(Sucrose_num_mean, Sucrose_num_se, Sucrose_num_n))
Sucrose_num_all <- data %>% summarise(Sucrose_num_n = n(), Sucrose_num_median = median(Sucrose_num, na.rm = TRUE), Sucrose_num_mean = mean(Sucrose_num, na.rm = TRUE), Sucrose_num_sd = sd(Sucrose_num, na.rm = TRUE), Sucrose_num_min = min(Sucrose_num, na.rm = TRUE), Sucrose_num_max = max(Sucrose_num, na.rm = TRUE)) %>%
mutate(Sucrose_num_se = Sucrose_num_sd / sqrt(Sucrose_num_n), lower_ci = lower_ci(Sucrose_num_mean, Sucrose_num_se, Sucrose_num_n), upper_ci = upper_ci(Sucrose_num_mean, Sucrose_num_se, Sucrose_num_n))
Sucrose_num_all$Category = "Overall"
Sucrose_sumtab <- rbind(Sucrose_num_cat, Sucrose_num_all)
Sucrose_sumtab$Sucrose_median_se <- paste(format(round(Sucrose_sumtab$Sucrose_num_median, 1), nsmall = 1), format(round(Sucrose_sumtab$Sucrose_num_se, 1), nsmall = 1), sep = " (", collapse = NULL)
Sucrose_sumtab$Sucrose_median_se <- paste(Sucrose_sumtab$Sucrose_median_se, "", sep = ")", collapse = NULL)
Sucrose_sumtab$Sucrose_min_max <- paste( "(", format(round(Sucrose_sumtab$Sucrose_num_min, 1), nsmall = 1), sep = "", collapse = NULL)
Sucrose_sumtab$Sucrose_min_max <- paste(Sucrose_sumtab$Sucrose_min_max, format(round(Sucrose_sumtab$Sucrose_num_max, 1), nsmall = 1), sep = " - ", collapse = NULL)
Sucrose_sumtab$Sucrose_min_max <- paste(Sucrose_sumtab$Sucrose_min_max, "", sep = ")", collapse = NULL)
Sucrose_sumtab = subset(Sucrose_sumtab, select = -c(Sucrose_num_n, Sucrose_num_median, Sucrose_num_mean, Sucrose_num_sd, Sucrose_num_min, Sucrose_num_max, Sucrose_num_se, lower_ci, upper_ci))

Fruct_num_cat <- data %>% group_by(Category) %>% summarise(Fruct_num_n = n(), Fruct_num_median = median(Fruct_num, na.rm = TRUE), Fruct_num_mean = mean(Fruct_num, na.rm = TRUE), Fruct_num_sd = sd(Fruct_num, na.rm = TRUE), Fruct_num_min = min(Fruct_num, na.rm = TRUE), Fruct_num_max = max(Fruct_num, na.rm = TRUE)) %>%
mutate(Fruct_num_se = Fruct_num_sd / sqrt(Fruct_num_n), lower_ci = lower_ci(Fruct_num_mean, Fruct_num_se, Fruct_num_n), upper_ci = upper_ci(Fruct_num_mean, Fruct_num_se, Fruct_num_n))
Fruct_num_all <- data %>% summarise(Fruct_num_n = n(), Fruct_num_median = median(Fruct_num, na.rm = TRUE), Fruct_num_mean = mean(Fruct_num, na.rm = TRUE), Fruct_num_sd = sd(Fruct_num, na.rm = TRUE), Fruct_num_min = min(Fruct_num, na.rm = TRUE), Fruct_num_max = max(Fruct_num, na.rm = TRUE)) %>%
mutate(Fruct_num_se = Fruct_num_sd / sqrt(Fruct_num_n), lower_ci = lower_ci(Fruct_num_mean, Fruct_num_se, Fruct_num_n), upper_ci = upper_ci(Fruct_num_mean, Fruct_num_se, Fruct_num_n))
Fruct_num_all$Category = "Overall"
Fruct_sumtab <- rbind(Fruct_num_cat, Fruct_num_all)
Fruct_sumtab$Fruct_median_se <- paste(format(round(Fruct_sumtab$Fruct_num_median, 1), nsmall = 1), format(round(Fruct_sumtab$Fruct_num_se, 1), nsmall = 1), sep = " (", collapse = NULL)
Fruct_sumtab$Fruct_median_se <- paste(Fruct_sumtab$Fruct_median_se, "", sep = ")", collapse = NULL)
Fruct_sumtab$Fruct_min_max <- paste( "(", format(round(Fruct_sumtab$Fruct_num_min, 1), nsmall = 1), sep = "", collapse = NULL)
Fruct_sumtab$Fruct_min_max <- paste(Fruct_sumtab$Fruct_min_max, format(round(Fruct_sumtab$Fruct_num_max, 1), nsmall = 1), sep = " - ", collapse = NULL)
Fruct_sumtab$Fruct_min_max <- paste(Fruct_sumtab$Fruct_min_max, "", sep = ")", collapse = NULL)
Fruct_sumtab = subset(Fruct_sumtab, select = -c(Fruct_num_n, Fruct_num_median, Fruct_num_mean, Fruct_num_sd, Fruct_num_min, Fruct_num_max, Fruct_num_se, lower_ci, upper_ci))

Chem_age_num_cat <- data %>% group_by(Category) %>% summarise(Chem_age_num_n = n(), Chem_age_num_median = median(Chem_age_num, na.rm = TRUE), Chem_age_num_mean = mean(Chem_age_num, na.rm = TRUE), Chem_age_num_sd = sd(Chem_age_num, na.rm = TRUE), Chem_age_num_min = min(Chem_age_num, na.rm = TRUE), Chem_age_num_max = max(Chem_age_num, na.rm = TRUE)) %>%
mutate(Chem_age_num_se = Chem_age_num_sd / sqrt(Chem_age_num_n), lower_ci = lower_ci(Chem_age_num_mean, Chem_age_num_se, Chem_age_num_n), upper_ci = upper_ci(Chem_age_num_mean, Chem_age_num_se, Chem_age_num_n))
Chem_age_num_all <- data %>% summarise(Chem_age_num_n = n(), Chem_age_num_median = median(Chem_age_num, na.rm = TRUE), Chem_age_num_mean = mean(Chem_age_num, na.rm = TRUE), Chem_age_num_sd = sd(Chem_age_num, na.rm = TRUE), Chem_age_num_min = min(Chem_age_num, na.rm = TRUE), Chem_age_num_max = max(Chem_age_num, na.rm = TRUE)) %>%
mutate(Chem_age_num_se = Chem_age_num_sd / sqrt(Chem_age_num_n), lower_ci = lower_ci(Chem_age_num_mean, Chem_age_num_se, Chem_age_num_n), upper_ci = upper_ci(Chem_age_num_mean, Chem_age_num_se, Chem_age_num_n))
Chem_age_num_all$Category = "Overall"
Chem_age_sumtab <- rbind(Chem_age_num_cat, Chem_age_num_all)
Chem_age_sumtab$Chem_age_median_se <- paste(format(round(Chem_age_sumtab$Chem_age_num_median, 1), nsmall = 1), format(round(Chem_age_sumtab$Chem_age_num_se, 1), nsmall = 1), sep = " (", collapse = NULL)
Chem_age_sumtab$Chem_age_median_se <- paste(Chem_age_sumtab$Chem_age_median_se, "", sep = ")", collapse = NULL)
Chem_age_sumtab$Chem_age_min_max <- paste( "(", format(round(Chem_age_sumtab$Chem_age_num_min, 1), nsmall = 1), sep = "", collapse = NULL)
Chem_age_sumtab$Chem_age_min_max <- paste(Chem_age_sumtab$Chem_age_min_max, format(round(Chem_age_sumtab$Chem_age_num_max, 1), nsmall = 1), sep = " - ", collapse = NULL)
Chem_age_sumtab$Chem_age_min_max <- paste(Chem_age_sumtab$Chem_age_min_max, "", sep = ")", collapse = NULL)
Chem_age_sumtab = subset(Chem_age_sumtab, select = -c(Chem_age_num_n, Chem_age_num_median, Chem_age_num_mean, Chem_age_num_sd, Chem_age_num_min, Chem_age_num_max, Chem_age_num_se, lower_ci, upper_ci))

Charac_sumtab <- merge(Diet_sumtab, Fat_sumtab, by="Category", all=TRUE)
Charac_sumtab <- merge(Charac_sumtab, Cholest_sumtab, by="Category", all=TRUE)
Charac_sumtab <- merge(Charac_sumtab, Sucrose_sumtab, by="Category", all=TRUE)
Charac_sumtab <- merge(Charac_sumtab, Fruct_sumtab, by="Category", all=TRUE)
Charac_sumtab <- merge(Charac_sumtab, Chem_age_sumtab, by="Category", all=TRUE)
Charac_sumtab2 <- as.data.frame(t(Charac_sumtab))
Charac_sumtab2 <- Charac_sumtab2 %>% row_to_names(row_number = 1)
Charac_sumtab2$var <- rownames(Charac_sumtab2)
Charac_sumtab2 <- rbind(Charac_sumtab2, Sex_sumtab2, Category_count_t)
write.table(Charac_sumtab2,file="Charac_sumtab2.csv",sep=",")


## make summary model features table (metab features & NAFLD features) overall + categories

Obesity_tab <- data %>% group_by(Category) %>% count(Obesity)
Obesity_tab <- merge(Obesity_tab, Category_count, by="Category", all=TRUE)
Obesity_tab$prob = (Obesity_tab$n / Obesity_tab$Cat_count)*100
Obesity_tab$text <- paste(Obesity_tab$n, format(round(Obesity_tab$prob, 1), nsmall = 1), sep = " (", collapse = NULL)
Obesity_tab$text <- paste(Obesity_tab$text, "", sep = "%)", collapse = NULL)
Obesity_tab = subset(Obesity_tab, Obesity == "Yes")
Obesity_tab = subset(Obesity_tab, select = -c(Obesity, n, prob, Cat_count))
Obesity_tab <- Obesity_tab %>% rename(Obesity = text)
Obesity_tab_all <- data %>% count(Obesity)
Obesity_tab_all$prob = (Obesity_tab_all$n / nrow(data))*100
Obesity_tab_all$text <- paste(Obesity_tab_all$n, format(round(Obesity_tab_all$prob, 1), nsmall = 1), sep = " (", collapse = NULL)
Obesity_tab_all$text <- paste(Obesity_tab_all$text, "", sep = "%)", collapse = NULL)
Obesity_tab_all = subset(Obesity_tab_all, Obesity == "Yes")
Obesity_tab_all = subset(Obesity_tab_all, select = -c(Obesity, n, prob))
Obesity_tab_all <- Obesity_tab_all %>% rename(Obesity = text)
Obesity_tab_all$Category = "Overall"
Obesity_tab <- rbind(Obesity_tab, Obesity_tab_all)

Lipodyst_tab <- data %>% group_by(Category) %>% count(Lipodyst)
Lipodyst_tab <- merge(Lipodyst_tab, Category_count, by="Category", all=TRUE)
Lipodyst_tab$prob = (Lipodyst_tab$n / Lipodyst_tab$Cat_count)*100
Lipodyst_tab$text <- paste(Lipodyst_tab$n, format(round(Lipodyst_tab$prob, 1), nsmall = 1), sep = " (", collapse = NULL)
Lipodyst_tab$text <- paste(Lipodyst_tab$text, "", sep = "%)", collapse = NULL)
Lipodyst_tab = subset(Lipodyst_tab, Lipodyst == "Yes")
Lipodyst_tab = subset(Lipodyst_tab, select = -c(Lipodyst, n, prob, Cat_count))
Lipodyst_tab <- Lipodyst_tab %>% rename(Lipodyst = text)
Lipodyst_tab_all <- data %>% count(Lipodyst)
Lipodyst_tab_all$prob = (Lipodyst_tab_all$n / nrow(data))*100
Lipodyst_tab_all$text <- paste(Lipodyst_tab_all$n, format(round(Lipodyst_tab_all$prob, 1), nsmall = 1), sep = " (", collapse = NULL)
Lipodyst_tab_all$text <- paste(Lipodyst_tab_all$text, "", sep = "%)", collapse = NULL)
Lipodyst_tab_all = subset(Lipodyst_tab_all, Lipodyst == "Yes")
Lipodyst_tab_all = subset(Lipodyst_tab_all, select = -c(Lipodyst, n, prob))
Lipodyst_tab_all <- Lipodyst_tab_all %>% rename(Lipodyst = text)
Lipodyst_tab_all$Category = "Overall"
Lipodyst_tab <- rbind(Lipodyst_tab, Lipodyst_tab_all)

Insul_res_tab <- data %>% group_by(Category) %>% count(Insul_res)
Insul_res_tab <- merge(Insul_res_tab, Category_count, by="Category", all=TRUE)
Insul_res_tab$prob = (Insul_res_tab$n / Insul_res_tab$Cat_count)*100
Insul_res_tab$text <- paste(Insul_res_tab$n, format(round(Insul_res_tab$prob, 1), nsmall = 1), sep = " (", collapse = NULL)
Insul_res_tab$text <- paste(Insul_res_tab$text, "", sep = "%)", collapse = NULL)
Insul_res_tab = subset(Insul_res_tab, Insul_res == "Yes")
Insul_res_tab = subset(Insul_res_tab, select = -c(Insul_res, n, prob, Cat_count))
Insul_res_tab <- Insul_res_tab %>% rename(Insul_res = text)
Insul_res_tab_all <- data %>% count(Insul_res)
Insul_res_tab_all$prob = (Insul_res_tab_all$n / nrow(data))*100
Insul_res_tab_all$text <- paste(Insul_res_tab_all$n, format(round(Insul_res_tab_all$prob, 1), nsmall = 1), sep = " (", collapse = NULL)
Insul_res_tab_all$text <- paste(Insul_res_tab_all$text, "", sep = "%)", collapse = NULL)
Insul_res_tab_all = subset(Insul_res_tab_all, Insul_res == "Yes")
Insul_res_tab_all = subset(Insul_res_tab_all, select = -c(Insul_res, n, prob))
Insul_res_tab_all <- Insul_res_tab_all %>% rename(Insul_res = text)
Insul_res_tab_all$Category = "Overall"
Insul_res_tab <- rbind(Insul_res_tab, Insul_res_tab_all)

Dyslip_tab <- data %>% group_by(Category) %>% count(Dyslip)
Dyslip_tab <- merge(Dyslip_tab, Category_count, by="Category", all=TRUE)
Dyslip_tab$prob = (Dyslip_tab$n / Dyslip_tab$Cat_count)*100
Dyslip_tab$text <- paste(Dyslip_tab$n, format(round(Dyslip_tab$prob, 1), nsmall = 1), sep = " (", collapse = NULL)
Dyslip_tab$text <- paste(Dyslip_tab$text, "", sep = "%)", collapse = NULL)
Dyslip_tab = subset(Dyslip_tab, Dyslip == "Yes")
Dyslip_tab = subset(Dyslip_tab, select = -c(Dyslip, n, prob, Cat_count))
Dyslip_tab <- Dyslip_tab %>% rename(Dyslip = text)
Dyslip_tab_all <- data %>% count(Dyslip)
Dyslip_tab_all$prob = (Dyslip_tab_all$n / nrow(data))*100
Dyslip_tab_all$text <- paste(Dyslip_tab_all$n, format(round(Dyslip_tab_all$prob, 1), nsmall = 1), sep = " (", collapse = NULL)
Dyslip_tab_all$text <- paste(Dyslip_tab_all$text, "", sep = "%)", collapse = NULL)
Dyslip_tab_all = subset(Dyslip_tab_all, Dyslip == "Yes")
Dyslip_tab_all = subset(Dyslip_tab_all, select = -c(Dyslip, n, prob))
Dyslip_tab_all <- Dyslip_tab_all %>% rename(Dyslip = text)
Dyslip_tab_all$Category = "Overall"
Dyslip_tab <- rbind(Dyslip_tab, Dyslip_tab_all)

Transamin_tab <- data %>% group_by(Category) %>% count(Transamin)
Transamin_tab <- merge(Transamin_tab, Category_count, by="Category", all=TRUE)
Transamin_tab$prob = (Transamin_tab$n / Transamin_tab$Cat_count)*100
Transamin_tab$text <- paste(Transamin_tab$n, format(round(Transamin_tab$prob, 1), nsmall = 1), sep = " (", collapse = NULL)
Transamin_tab$text <- paste(Transamin_tab$text, "", sep = "%)", collapse = NULL)
Transamin_tab = subset(Transamin_tab, Transamin == "Yes")
Transamin_tab = subset(Transamin_tab, select = -c(Transamin, n, prob, Cat_count))
Transamin_tab <- Transamin_tab %>% rename(Transamin = text)
Transamin_tab_all <- data %>% count(Transamin)
Transamin_tab_all$prob = (Transamin_tab_all$n / nrow(data))*100
Transamin_tab_all$text <- paste(Transamin_tab_all$n, format(round(Transamin_tab_all$prob, 1), nsmall = 1), sep = " (", collapse = NULL)
Transamin_tab_all$text <- paste(Transamin_tab_all$text, "", sep = "%)", collapse = NULL)
Transamin_tab_all = subset(Transamin_tab_all, Transamin == "Yes")
Transamin_tab_all = subset(Transamin_tab_all, select = -c(Transamin, n, prob))
Transamin_tab_all <- Transamin_tab_all %>% rename(Transamin = text)
Transamin_tab_all$Category = "Overall"
Transamin_tab <- rbind(Transamin_tab, Transamin_tab_all)

HepTrig_tab <- data %>% group_by(Category) %>% count(HepTrig)
HepTrig_tab <- merge(HepTrig_tab, Category_count, by="Category", all=TRUE)
HepTrig_tab$prob = (HepTrig_tab$n / HepTrig_tab$Cat_count)*100
HepTrig_tab$text <- paste(HepTrig_tab$n, format(round(HepTrig_tab$prob, 1), nsmall = 1), sep = " (", collapse = NULL)
HepTrig_tab$text <- paste(HepTrig_tab$text, "", sep = "%)", collapse = NULL)
HepTrig_tab = subset(HepTrig_tab, HepTrig == "Yes")
HepTrig_tab = subset(HepTrig_tab, select = -c(HepTrig, n, prob, Cat_count))
HepTrig_tab <- HepTrig_tab %>% rename(HepTrig = text)
HepTrig_tab_all <- data %>% count(HepTrig)
HepTrig_tab_all$prob = (HepTrig_tab_all$n / nrow(data))*100
HepTrig_tab_all$text <- paste(HepTrig_tab_all$n, format(round(HepTrig_tab_all$prob, 1), nsmall = 1), sep = " (", collapse = NULL)
HepTrig_tab_all$text <- paste(HepTrig_tab_all$text, "", sep = "%)", collapse = NULL)
HepTrig_tab_all = subset(HepTrig_tab_all, HepTrig == "Yes")
HepTrig_tab_all = subset(HepTrig_tab_all, select = -c(HepTrig, n, prob))
HepTrig_tab_all <- HepTrig_tab_all %>% rename(HepTrig = text)
HepTrig_tab_all$Category = "Overall"
HepTrig_tab <- rbind(HepTrig_tab, HepTrig_tab_all)

Steat_YN_tab <- data %>% group_by(Category) %>% count(Steat_YN)
Steat_YN_tab <- merge(Steat_YN_tab, Category_count, by="Category", all=TRUE)
Steat_YN_tab$prob = (Steat_YN_tab$n / Steat_YN_tab$Cat_count)*100
Steat_YN_tab$text <- paste(Steat_YN_tab$n, format(round(Steat_YN_tab$prob, 1), nsmall = 1), sep = " (", collapse = NULL)
Steat_YN_tab$text <- paste(Steat_YN_tab$text, "", sep = "%)", collapse = NULL)
Steat_YN_tab = subset(Steat_YN_tab, Steat_YN == "Yes")
Steat_YN_tab = subset(Steat_YN_tab, select = -c(Steat_YN, n, prob, Cat_count))
Steat_YN_tab <- Steat_YN_tab %>% rename(Steat_YN = text)
Steat_YN_tab_all <- data %>% count(Steat_YN)
Steat_YN_tab_all$prob = (Steat_YN_tab_all$n / nrow(data))*100
Steat_YN_tab_all$text <- paste(Steat_YN_tab_all$n, format(round(Steat_YN_tab_all$prob, 1), nsmall = 1), sep = " (", collapse = NULL)
Steat_YN_tab_all$text <- paste(Steat_YN_tab_all$text, "", sep = "%)", collapse = NULL)
Steat_YN_tab_all = subset(Steat_YN_tab_all, Steat_YN == "Yes")
Steat_YN_tab_all = subset(Steat_YN_tab_all, select = -c(Steat_YN, n, prob))
Steat_YN_tab_all <- Steat_YN_tab_all %>% rename(Steat_YN = text)
Steat_YN_tab_all$Category = "Overall"
Steat_YN_tab <- rbind(Steat_YN_tab, Steat_YN_tab_all)

Balloon_YN_tab <- data %>% group_by(Category) %>% count(Balloon_YN)
Balloon_YN_tab <- merge(Balloon_YN_tab, Category_count, by="Category", all=TRUE)
Balloon_YN_tab$prob = (Balloon_YN_tab$n / Balloon_YN_tab$Cat_count)*100
Balloon_YN_tab$text <- paste(Balloon_YN_tab$n, format(round(Balloon_YN_tab$prob, 1), nsmall = 1), sep = " (", collapse = NULL)
Balloon_YN_tab$text <- paste(Balloon_YN_tab$text, "", sep = "%)", collapse = NULL)
Balloon_YN_tab = subset(Balloon_YN_tab, Balloon_YN == "Yes")
Balloon_YN_tab = subset(Balloon_YN_tab, select = -c(Balloon_YN, n, prob, Cat_count))
Balloon_YN_tab <- Balloon_YN_tab %>% rename(Balloon_YN = text)
Balloon_YN_tab_all <- data %>% count(Balloon_YN)
Balloon_YN_tab_all$prob = (Balloon_YN_tab_all$n / nrow(data))*100
Balloon_YN_tab_all$text <- paste(Balloon_YN_tab_all$n, format(round(Balloon_YN_tab_all$prob, 1), nsmall = 1), sep = " (", collapse = NULL)
Balloon_YN_tab_all$text <- paste(Balloon_YN_tab_all$text, "", sep = "%)", collapse = NULL)
Balloon_YN_tab_all = subset(Balloon_YN_tab_all, Balloon_YN == "Yes")
Balloon_YN_tab_all = subset(Balloon_YN_tab_all, select = -c(Balloon_YN, n, prob))
Balloon_YN_tab_all <- Balloon_YN_tab_all %>% rename(Balloon_YN = text)
Balloon_YN_tab_all$Category = "Overall"
Balloon_YN_tab <- rbind(Balloon_YN_tab, Balloon_YN_tab_all)

NASH_YN_tab <- data %>% group_by(Category) %>% count(NASH_YN)
NASH_YN_tab <- merge(NASH_YN_tab, Category_count, by="Category", all=TRUE)
NASH_YN_tab$prob = (NASH_YN_tab$n / NASH_YN_tab$Cat_count)*100
NASH_YN_tab$text <- paste(NASH_YN_tab$n, format(round(NASH_YN_tab$prob, 1), nsmall = 1), sep = " (", collapse = NULL)
NASH_YN_tab$text <- paste(NASH_YN_tab$text, "", sep = "%)", collapse = NULL)
NASH_YN_tab = subset(NASH_YN_tab, NASH_YN == "Yes")
NASH_YN_tab = subset(NASH_YN_tab, select = -c(NASH_YN, n, prob, Cat_count))
NASH_YN_tab <- NASH_YN_tab %>% rename(NASH_YN = text)
NASH_YN_tab_all <- data %>% count(NASH_YN)
NASH_YN_tab_all$prob = (NASH_YN_tab_all$n / nrow(data))*100
NASH_YN_tab_all$text <- paste(NASH_YN_tab_all$n, format(round(NASH_YN_tab_all$prob, 1), nsmall = 1), sep = " (", collapse = NULL)
NASH_YN_tab_all$text <- paste(NASH_YN_tab_all$text, "", sep = "%)", collapse = NULL)
NASH_YN_tab_all = subset(NASH_YN_tab_all, NASH_YN == "Yes")
NASH_YN_tab_all = subset(NASH_YN_tab_all, select = -c(NASH_YN, n, prob))
NASH_YN_tab_all <- NASH_YN_tab_all %>% rename(NASH_YN = text)
NASH_YN_tab_all$Category = "Overall"
NASH_YN_tab <- rbind(NASH_YN_tab, NASH_YN_tab_all)

Lobul_YN_tab <- data %>% group_by(Category) %>% count(Lobul_YN)
Lobul_YN_tab <- merge(Lobul_YN_tab, Category_count, by="Category", all=TRUE)
Lobul_YN_tab$prob = (Lobul_YN_tab$n / Lobul_YN_tab$Cat_count)*100
Lobul_YN_tab$text <- paste(Lobul_YN_tab$n, format(round(Lobul_YN_tab$prob, 1), nsmall = 1), sep = " (", collapse = NULL)
Lobul_YN_tab$text <- paste(Lobul_YN_tab$text, "", sep = "%)", collapse = NULL)
Lobul_YN_tab = subset(Lobul_YN_tab, Lobul_YN == "Yes")
Lobul_YN_tab = subset(Lobul_YN_tab, select = -c(Lobul_YN, n, prob, Cat_count))
Lobul_YN_tab <- Lobul_YN_tab %>% rename(Lobul_YN = text)
Lobul_YN_tab_all <- data %>% count(Lobul_YN)
Lobul_YN_tab_all$prob = (Lobul_YN_tab_all$n / nrow(data))*100
Lobul_YN_tab_all$text <- paste(Lobul_YN_tab_all$n, format(round(Lobul_YN_tab_all$prob, 1), nsmall = 1), sep = " (", collapse = NULL)
Lobul_YN_tab_all$text <- paste(Lobul_YN_tab_all$text, "", sep = "%)", collapse = NULL)
Lobul_YN_tab_all = subset(Lobul_YN_tab_all, Lobul_YN == "Yes")
Lobul_YN_tab_all = subset(Lobul_YN_tab_all, select = -c(Lobul_YN, n, prob))
Lobul_YN_tab_all <- Lobul_YN_tab_all %>% rename(Lobul_YN = text)
Lobul_YN_tab_all$Category = "Overall"
Lobul_YN_tab <- rbind(Lobul_YN_tab, Lobul_YN_tab_all)

Portal_YN_tab <- data %>% group_by(Category) %>% count(Portal_YN)
Portal_YN_tab <- merge(Portal_YN_tab, Category_count, by="Category", all=TRUE)
Portal_YN_tab$prob = (Portal_YN_tab$n / Portal_YN_tab$Cat_count)*100
Portal_YN_tab$text <- paste(Portal_YN_tab$n, format(round(Portal_YN_tab$prob, 1), nsmall = 1), sep = " (", collapse = NULL)
Portal_YN_tab$text <- paste(Portal_YN_tab$text, "", sep = "%)", collapse = NULL)
Portal_YN_tab = subset(Portal_YN_tab, Portal_YN == "Yes")
Portal_YN_tab = subset(Portal_YN_tab, select = -c(Portal_YN, n, prob, Cat_count))
Portal_YN_tab <- Portal_YN_tab %>% rename(Portal_YN = text)
Portal_YN_tab_all <- data %>% count(Portal_YN)
Portal_YN_tab_all$prob = (Portal_YN_tab_all$n / nrow(data))*100
Portal_YN_tab_all$text <- paste(Portal_YN_tab_all$n, format(round(Portal_YN_tab_all$prob, 1), nsmall = 1), sep = " (", collapse = NULL)
Portal_YN_tab_all$text <- paste(Portal_YN_tab_all$text, "", sep = "%)", collapse = NULL)
Portal_YN_tab_all = subset(Portal_YN_tab_all, Portal_YN == "Yes")
Portal_YN_tab_all = subset(Portal_YN_tab_all, select = -c(Portal_YN, n, prob))
Portal_YN_tab_all <- Portal_YN_tab_all %>% rename(Portal_YN = text)
Portal_YN_tab_all$Category = "Overall"
Portal_YN_tab <- rbind(Portal_YN_tab, Portal_YN_tab_all)

Fib_YN_tab <- data %>% group_by(Category) %>% count(Fib_YN)
Fib_YN_tab <- merge(Fib_YN_tab, Category_count, by="Category", all=TRUE)
Fib_YN_tab$prob = (Fib_YN_tab$n / Fib_YN_tab$Cat_count)*100
Fib_YN_tab$text <- paste(Fib_YN_tab$n, format(round(Fib_YN_tab$prob, 1), nsmall = 1), sep = " (", collapse = NULL)
Fib_YN_tab$text <- paste(Fib_YN_tab$text, "", sep = "%)", collapse = NULL)
Fib_YN_tab = subset(Fib_YN_tab, Fib_YN == "Yes")
Fib_YN_tab = subset(Fib_YN_tab, select = -c(Fib_YN, n, prob, Cat_count))
Fib_YN_tab <- Fib_YN_tab %>% rename(Fib_YN = text)
Fib_YN_tab_all <- data %>% count(Fib_YN)
Fib_YN_tab_all$prob = (Fib_YN_tab_all$n / nrow(data))*100
Fib_YN_tab_all$text <- paste(Fib_YN_tab_all$n, format(round(Fib_YN_tab_all$prob, 1), nsmall = 1), sep = " (", collapse = NULL)
Fib_YN_tab_all$text <- paste(Fib_YN_tab_all$text, "", sep = "%)", collapse = NULL)
Fib_YN_tab_all = subset(Fib_YN_tab_all, Fib_YN == "Yes")
Fib_YN_tab_all = subset(Fib_YN_tab_all, select = -c(Fib_YN, n, prob))
Fib_YN_tab_all <- Fib_YN_tab_all %>% rename(Fib_YN = text)
Fib_YN_tab_all$Category = "Overall"
Fib_YN_tab <- rbind(Fib_YN_tab, Fib_YN_tab_all)

HCC_YN_tab <- data %>% group_by(Category) %>% count(HCC_YN)
HCC_YN_tab <- merge(HCC_YN_tab, Category_count, by="Category", all=TRUE)
HCC_YN_tab$prob = (HCC_YN_tab$n / HCC_YN_tab$Cat_count)*100
HCC_YN_tab$text <- paste(HCC_YN_tab$n, format(round(HCC_YN_tab$prob, 1), nsmall = 1), sep = " (", collapse = NULL)
HCC_YN_tab$text <- paste(HCC_YN_tab$text, "", sep = "%)", collapse = NULL)
HCC_YN_tab = subset(HCC_YN_tab, HCC_YN == "Yes")
HCC_YN_tab = subset(HCC_YN_tab, select = -c(HCC_YN, n, prob, Cat_count))
HCC_YN_tab <- HCC_YN_tab %>% rename(HCC_YN = text)
HCC_YN_tab_all <- data %>% count(HCC_YN)
HCC_YN_tab_all$prob = (HCC_YN_tab_all$n / nrow(data))*100
HCC_YN_tab_all$text <- paste(HCC_YN_tab_all$n, format(round(HCC_YN_tab_all$prob, 1), nsmall = 1), sep = " (", collapse = NULL)
HCC_YN_tab_all$text <- paste(HCC_YN_tab_all$text, "", sep = "%)", collapse = NULL)
HCC_YN_tab_all = subset(HCC_YN_tab_all, HCC_YN == "Yes")
HCC_YN_tab_all = subset(HCC_YN_tab_all, select = -c(HCC_YN, n, prob))
HCC_YN_tab_all <- HCC_YN_tab_all %>% rename(HCC_YN = text)
HCC_YN_tab_all$Category = "Overall"
HCC_YN_tab <- rbind(HCC_YN_tab, HCC_YN_tab_all)

Ref_no_cat <- data %>% group_by(Category) %>% summarise(Ref_no_n = n(), Ref_no_median = median(Ref_no, na.rm = TRUE), Ref_no_mean = mean(Ref_no, na.rm = TRUE), Ref_no_sd = sd(Ref_no, na.rm = TRUE), Ref_no_min = min(Ref_no, na.rm = TRUE), Ref_no_max = max(Ref_no, na.rm = TRUE), Ref_no_sum = sum(Ref_no, na.rm = TRUE)) %>%
mutate(Ref_no_se = Ref_no_sd / sqrt(Ref_no_n), lower_ci = lower_ci(Ref_no_mean, Ref_no_se, Ref_no_n), upper_ci = upper_ci(Ref_no_mean, Ref_no_se, Ref_no_n))
Ref_no_all <- data %>% summarise(Ref_no_n = n(), Ref_no_median = median(Ref_no, na.rm = TRUE), Ref_no_mean = mean(Ref_no, na.rm = TRUE), Ref_no_sd = sd(Ref_no, na.rm = TRUE), Ref_no_min = min(Ref_no, na.rm = TRUE), Ref_no_max = max(Ref_no, na.rm = TRUE), Ref_no_sum = sum(Ref_no, na.rm = TRUE)) %>%
mutate(Ref_no_se = Ref_no_sd / sqrt(Ref_no_n), lower_ci = lower_ci(Ref_no_mean, Ref_no_se, Ref_no_n), upper_ci = upper_ci(Ref_no_mean, Ref_no_se, Ref_no_n))
Ref_no_all$Category = "Overall"
Ref_no_sumtab <- rbind(Ref_no_cat, Ref_no_all)
Ref_no_sumtab$Ref_no_median_se <- paste(format(round(Ref_no_sumtab$Ref_no_median, 1), nsmall = 1), format(round(Ref_no_sumtab$Ref_no_se, 2), nsmall = 2), sep = " (", collapse = NULL)
Ref_no_sumtab$Ref_no_median_se <- paste(Ref_no_sumtab$Ref_no_median_se, "", sep = ")", collapse = NULL)
Ref_no_sumtab$Ref_no_min_max <- paste( "(", format(round(Ref_no_sumtab$Ref_no_min, 1), nsmall = 1), sep = "", collapse = NULL)
Ref_no_sumtab$Ref_no_min_max <- paste(Ref_no_sumtab$Ref_no_min_max, format(round(Ref_no_sumtab$Ref_no_max, 1), nsmall = 1), sep = " - ", collapse = NULL)
Ref_no_sumtab$Ref_no_min_max <- paste(Ref_no_sumtab$Ref_no_min_max, "", sep = ")", collapse = NULL)
Ref_no_sumtab = subset(Ref_no_sumtab, select = -c(Ref_no_n, Ref_no_median, Ref_no_mean, Ref_no_sd, Ref_no_min, Ref_no_max, Ref_no_se, lower_ci, upper_ci))

Features_sumtab <- merge(Obesity_tab, Lipodyst_tab, by="Category", all=TRUE)
Features_sumtab <- merge(Features_sumtab, Insul_res_tab, by="Category", all=TRUE)
Features_sumtab <- merge(Features_sumtab, Dyslip_tab, by="Category", all=TRUE)
Features_sumtab <- merge(Features_sumtab, HepTrig_tab, by="Category", all=TRUE)
Features_sumtab <- merge(Features_sumtab, Steat_YN_tab, by="Category", all=TRUE)
Features_sumtab <- merge(Features_sumtab, Transamin_tab, by="Category", all=TRUE)
Features_sumtab <- merge(Features_sumtab, Lobul_YN_tab, by="Category", all=TRUE)
Features_sumtab <- merge(Features_sumtab, Balloon_YN_tab, by="Category", all=TRUE)
Features_sumtab <- merge(Features_sumtab, NASH_YN_tab, by="Category", all=TRUE)
Features_sumtab <- merge(Features_sumtab, Portal_YN_tab, by="Category", all=TRUE)
Features_sumtab <- merge(Features_sumtab, Fib_YN_tab, by="Category", all=TRUE)
Features_sumtab <- merge(Features_sumtab, HCC_YN_tab, by="Category", all=TRUE)
Features_sumtab <- merge(Features_sumtab, Ref_no_sumtab, by="Category", all=TRUE)
Features_sumtab2 <- as.data.frame(t(Features_sumtab))
Features_sumtab2 <- Features_sumtab2 %>% row_to_names(row_number = 1)
Features_sumtab2$var <- rownames(Features_sumtab2)
Features_sumtab2 <- rbind(Features_sumtab2, Category_count_t)
write.table(Features_sumtab2,file="Features_sumtab2.csv",sep=",")

Counts_tab <- data %>% group_by(Category) %>% summarise(Main_group_no = n_distinct(Main_group), Subgroup_no = n_distinct(Subgroup), Models = n(), Refs = sum(Ref_no))
Counts_tab_all <- data %>% summarise(Main_group_no = n_distinct(Main_group), Subgroup_no = n_distinct(Subgroup), Models = n(), Refs = sum(Ref_no))
Counts_tab_all$Category <- "Overall"
Counts_tab <- rbind(Counts_tab, Counts_tab_all)
Counts_tab$Ref_mod <- format(round((Counts_tab$Refs / Counts_tab$Models), 2), nsmall = 2)
write.table(Counts_tab,file="Counts_tab.csv",sep=",")

## make figure of liver/metab/overall scores by main_group

data_min2 = subset(data, Ref_no >2)

main_group_counts <- data_min2 %>% group_by(Main_group, Subgroup) %>% summarise(n = n())
main_group_less3 = subset(main_group_counts, n <3)
main_group_less3$Subgroup <- droplevels(main_group_less3$Subgroup)
Subgroup_droplist <- main_group_less3$Subgroup
data_Subgroup_min2 <- data_min2 %>% filter(!Subgroup %in% Subgroup_droplist)

Sbgp_NAFLD_score <- data_Subgroup_min2 %>% group_by(Subgroup) %>% summarise(n = n(), mean = mean(NAFLD_score, na.rm = TRUE), sd = sd(NAFLD_score, na.rm = TRUE)) %>% mutate(se = sd / sqrt(n))
Sbgp_NAFLD_score$score <- "Overall"
Sbgp_NAFLD_score$sort_score <- Sbgp_NAFLD_score$mean

Sbgp_Metab_score <- data_Subgroup_min2 %>% group_by(Subgroup) %>% summarise(n = n(), mean = mean(Metab_score, na.rm = TRUE), sd = sd(Metab_score, na.rm = TRUE)) %>% mutate(se = sd / sqrt(n))
Sbgp_Metab_score$score <- "Metab"
Sbgp_Metab_score$sort_score <- Sbgp_NAFLD_score$mean
Sbgp_Liver_score <- data_Subgroup_min2 %>% group_by(Subgroup) %>% summarise(n = n(), mean = mean(Liver_score, na.rm = TRUE), sd = sd(Liver_score, na.rm = TRUE)) %>% mutate(se = sd / sqrt(n))
Sbgp_Liver_score$score <- "Liver"
Sbgp_Liver_score$sort_score <- Sbgp_NAFLD_score$mean
Sbgp_scores <- rbind(Sbgp_NAFLD_score, Sbgp_Metab_score, Sbgp_Liver_score)
Sbgp_scores$score <- factor(Sbgp_scores$score, levels=c("Overall", "Liver", "Metab"))

cbPalette <- c("#999999", "#E69F00", "#56B4E9", "#009E73", "#F0E442", "#0072B2", "#D55E00", "#CC79A7")

Sbgp_scores_col <- ggplot(data= Sbgp_scores, aes(x=fct_reorder(Subgroup, sort_score, .desc =TRUE), y=mean, fill= score)) + geom_col(aes(fill= score), position=position_dodge(), size=.3, colour="black", show.legend=TRUE) + geom_errorbar(aes(ymin=mean-se, ymax=mean+se), position=position_dodge(.9), width=.2, size=.3) + theme_classic() + theme(axis.title.y=element_text(size=12, angle=0, vjust=0.5), axis.text.x=element_text(size=10, angle = 45, hjust = 1)) + xlab("") + coord_flip() + scale_fill_manual(name = "Model score", labels = c("Overall", "Hepatic", "Metabolic"), guide = guide_legend(reverse=TRUE), values=cbPalette) + theme(legend.position=c(.8,0.8)) + ylab("Model score") + scale_y_continuous(limits=c(0, 12.5), breaks=seq(0, 12.5, 2.5), expand = c(0,0))


## look at numbers of citations per model

data$Ref_fact <- as.factor(data$Ref_no)

Ref_fact_tab <- data %>% group_by(Category) %>% count(Ref_fact)
Ref_fact_tab <- merge(Ref_fact_tab, Category_count, by="Category", all=TRUE)
Ref_fact_tab$prob = (Ref_fact_tab$n / Ref_fact_tab$Cat_count)*100
Ref_fact_tab$text <- paste(Ref_fact_tab$n, format(round(Ref_fact_tab$prob, 1), nsmall = 1), sep = " (", collapse = NULL)
Ref_fact_tab$text <- paste(Ref_fact_tab$text, "", sep = "%)", collapse = NULL)
Ref_fact_tab = subset(Ref_fact_tab, select = -c(n, prob, Cat_count))
Ref_fact_tab <- Ref_fact_tab %>% rename(Ref_fact2 = text)
Ref_fact_tab_all <- data %>% count(Ref_fact)
Ref_fact_tab_all$prob = (Ref_fact_tab_all$n / nrow(data))*100
Ref_fact_tab_all$text <- paste(Ref_fact_tab_all$n, format(round(Ref_fact_tab_all$prob, 1), nsmall = 1), sep = " (", collapse = NULL)
Ref_fact_tab_all$text <- paste(Ref_fact_tab_all$text, "", sep = "%)", collapse = NULL)
Ref_fact_tab_all = subset(Ref_fact_tab_all, select = -c(n, prob))
Ref_fact_tab_all <- Ref_fact_tab_all %>% rename(Ref_fact2 = text)
Ref_fact_tab_all$Category = "Overall"
Ref_fact_tab <- rbind(Ref_fact_tab, Ref_fact_tab_all)


### Histograms for whole dataset

# make variables with integers
data$Diet_int <- round(data$Diet_num, digits=0)
data$Fat_int <- round(data$Fat_num, digits=0)
data$Cholest_int <- round(data$Cholest_num, digits=0)
data$Sucrose_int <- round(data$Sucrose_num, digits=0)
data$Choline_int <- round(data$Choline_num, digits=0)
data$Fruct_int <- round(data$Fruct_num, digits=0)
data$Chem_age_int <- round(data$Chem_age_num, digits=0)
data$Balloon_int <- round(data$Balloon_max, digits=0)
data$Steat_int <- round(data$Steat_max, digits=0)
data$Lobul_int <- round(data$Lobul_max, digits=0)
data$Portal_int <- round(data$Portal_max, digits=0)
data$Fib_int <- round(data$Fib_max, digits=0)
data$NASH_int <- round(data$NASH_max, digits=0)
data$HCC_int <- round(data$HCC_max, digits=0)

library(ggplot2)

## make descriptive histograms for the whole dataset

mu_Steat_max_all <- mean(data$Steat_max,na.rm=TRUE)
Steat_int_all <- ggplot(data, aes(x=Steat_int)) + geom_histogram(color="black", fill="#009E73", binwidth=2) + theme_classic() + geom_vline(aes(xintercept=mu_Steat_max_all),linetype="dotdash",color="black", size=.5) + labs(x="Age (weeks)", y = "Number \nof models") + ggtitle("Duration of study of model") + theme(plot.margin = margin(6, 10, 6, 6, "pt"), plot.title = element_text(face = "bold"), axis.title.y=element_text(angle = 0, vjust = 0.5)) + theme(plot.title = element_text(hjust = 0.5)) + scale_y_continuous(limits=c(0,600), breaks=seq(0,600,50), expand = c(0,0)) + scale_x_continuous(limits=c(0,100), breaks=seq(0,100,10), expand = c(0,0)) 

mu_NAFLD_score_all <- mean(data$NAFLD_score,na.rm=TRUE)
NAFLD_score_all <- ggplot(data, aes(x=NAFLD_score)) + geom_histogram(color="black", fill="#999999", binwidth=1) + theme_classic() + geom_vline(aes(xintercept= mu_NAFLD_score_all),linetype="dotdash",color="black", size=.5) + labs(x="NAFLD score [0-14]", y = "Number \nof models") + ggtitle("Overall model phenotype score") + theme(plot.margin = margin(6, 10, 6, 6, "pt"), plot.title = element_text(face = "bold"), axis.title.y=element_text(angle = 0, vjust = 0.5)) + theme(plot.title = element_text(hjust = 0.5)) + scale_y_continuous(limits=c(0,800), breaks=seq(0,800,100), expand = c(0,0)) + scale_x_continuous(limits=c(-0.5,14.5), breaks=seq(0,14,1), expand = c(0,0))

mu_Metab_score_all <- mean(data$Metab_score,na.rm=TRUE)
Metab_score_all <- ggplot(data, aes(x=Metab_score)) + geom_histogram(color="black", fill="#56B4E9", binwidth=1) + theme_classic() + geom_vline(aes(xintercept= mu_Metab_score_all),linetype="dotdash",color="black", size=.5) + labs(x="Metabolic syndrome score [0-3]", y = "Number \nof models") + ggtitle("Metabolic syndrome score") + theme(plot.margin = margin(6, 10, 6, 6, "pt"), plot.title = element_text(face = "bold"), axis.title.y=element_text(angle = 0, vjust = 0.5)) + theme(plot.title = element_text(hjust = 0.5)) + scale_y_continuous(limits=c(0,1500), breaks=seq(0,1500,250), expand = c(0,0)) + scale_x_continuous(limits=c(-0.5,3.5), breaks=seq(0,3,1), expand = c(0,0)) 

mu_Liver_score_all <- mean(data$Liver_score,na.rm=TRUE)
Liver_score_all <- ggplot(data, aes(x=Liver_score)) + geom_histogram(color="black", fill="#E69F00", binwidth=1) + theme_classic() + geom_vline(aes(xintercept= mu_Liver_score_all),linetype="dotdash",color="black", size=.5) + labs(x="Liver phenotype score [0-11]", y = "Number \nof models") + ggtitle("Liver histology score") + theme(plot.margin = margin(6, 10, 6, 6, "pt"), plot.title = element_text(face = "bold"), axis.title.y=element_text(angle = 0, vjust = 0.5)) + theme(plot.title = element_text(hjust = 0.5)) + scale_y_continuous(limits=c(0,1800), breaks=seq(0,1800,200), expand = c(0,0)) + scale_x_continuous(limits=c(-0.5,11.5), breaks=seq(0,11,1), expand = c(0,0)) 

library(cowplot)

right_stack <- plot_grid(Liver_score_all, Metab_score_all, ncol = 1, labels = c('C', 'D'), label_fontface = 'bold', label_size = 22, align = 'w', rel_widths = c(1.5, 1.5))
top_row_1 <- plot_grid(Steat_int_all, NAFLD_score_all , ncol = 2, labels = c('A', 'B'), label_fontface = 'bold', label_size = 22, align = 'w')
bottom_row_1 <- plot_grid(right_stack, Sbgp_scores_col, ncol = 2, labels = c('', 'E'), label_fontface = 'bold', label_size = 22, align = 'w', rel_widths = c(.8, 1.5))
pdf(file="Sumfig_1.pdf",width=12,height=12)
plot_grid(top_row_1, bottom_row_1, ncol = 1, rel_heights = c(1.0, 1.5))
dev.off()


## diet characteristics sumfig

data_diet = subset(data, Category=="Diet_only" | Category=="Diet_other" | Category=="Genetic_diet" | Category=="Offspring")

mu_Fat_diet_num <- mean(data_diet$Fat_num,na.rm=TRUE)
diet_fat_histo <- ggplot(data_diet, aes(x=Fat_num)) + geom_histogram(color="black", fill="#999999", binwidth=2) + theme_classic() + geom_vline(aes(xintercept= mu_Fat_diet_num),linetype="dotdash",color="black", size=.5) + labs(x="Fat in diet (%kcal)", y = "Number \nof models") + ggtitle("Fat") + theme(plot.title = element_text(face = "bold")) + theme(plot.margin = margin(6, 10, 6, 6, "pt"), plot.title = element_text(face = "bold"), axis.title.y=element_text(angle = 0, vjust = 0.5)) + theme(plot.title = element_text(hjust = 0.5)) + scale_y_continuous(limits=c(0,500), breaks=seq(0,500,100), expand = c(0,0)) + scale_x_continuous(limits=c(0,90), breaks=seq(0,90,10), expand = c(0,0)) 
diet_fat_histo

mu_Cholest_diet_num <- mean(data_diet$Cholest_num,na.rm=TRUE)
diet_Cholest_histo <- ggplot(data_diet, aes(x=Cholest_num)) + geom_histogram(color="black", fill="#E69F00", binwidth=0.05) + theme_classic() + geom_vline(aes(xintercept= mu_Cholest_diet_num),linetype="dotdash",color="black", size=.5) + labs(x="Cholest in diet (% weight)", y = "Number \nof models") + ggtitle("Cholesterol") + theme(plot.title = element_text(face = "bold")) + theme(plot.margin = margin(6, 10, 6, 6, "pt"), plot.title = element_text(face = "bold"), axis.title.y=element_text(angle = 0, vjust = 0.5)) + theme(plot.title = element_text(hjust = 0.5)) + scale_y_continuous(limits=c(0,200), breaks=seq(0,200,25), expand = c(0,0)) + scale_x_continuous(limits=c(0,5), breaks=seq(0,5,0.5), expand = c(0,0)) 
diet_Cholest_histo

mu_Sucrose_diet_num <- mean(data_diet$Sucrose_num,na.rm=TRUE)
diet_Sucrose_histo <- ggplot(data_diet, aes(x=Sucrose_num)) + geom_histogram(color="black", fill="#56B4E9", binwidth=2) + theme_classic() + geom_vline(aes(xintercept= mu_Sucrose_diet_num),linetype="dotdash",color="black", size=.5) + labs(x="Sucrose in diet (%kcal)", y = "Number \nof models") + ggtitle("Sucrose") + theme(plot.title = element_text(face = "bold")) + theme(plot.margin = margin(6, 10, 6, 6, "pt"), plot.title = element_text(face = "bold"), axis.title.y=element_text(angle = 0, vjust = 0.5)) + theme(plot.title = element_text(hjust = 0.5)) + scale_y_continuous(limits=c(0,100), breaks=seq(0,100,25), expand = c(0,0)) + scale_x_continuous(limits=c(0,100), breaks=seq(0,100,10), expand = c(0,0)) 
diet_Sucrose_histo

mu_Fruct_diet_num <- mean(data_diet$Fruct_num,na.rm=TRUE)
diet_Fruct_histo <- ggplot(data_diet, aes(x=Fruct_num)) + geom_histogram(color="black", fill="#009E73", binwidth=2) + theme_classic() + geom_vline(aes(xintercept= mu_Fruct_diet_num),linetype="dotdash",color="black", size=.5) + labs(x="Fructose in diet (%weight)", y = "Number \nof models") + ggtitle("Fructose") + theme(plot.title = element_text(face = "bold")) + theme(plot.margin = margin(6, 10, 6, 6, "pt"), plot.title = element_text(face = "bold"), axis.title.y=element_text(angle = 0, vjust = 0.5)) + theme(plot.title = element_text(hjust = 0.5)) + scale_y_continuous(limits=c(0,100), breaks=seq(0,100,10), expand = c(0,0)) + scale_x_continuous(limits=c(0,80), breaks=seq(0,80,10), expand = c(0,0)) 
diet_Fruct_histo

mu_Choline_diet_num <- mean(data_diet$Choline_num,na.rm=TRUE)
diet_Choline_histo <- ggplot(data_diet, aes(x=Choline_num)) + geom_histogram(color="black", fill="#F0E442", binwidth=0.05) + theme_classic() + geom_vline(aes(xintercept= mu_Choline_diet_num),linetype="dotdash",color="black", size=.5) + labs(x="Choline in diet (% weight)", y = "Number \nof models") + ggtitle("Choline") + theme(plot.title = element_text(face = "bold")) + theme(plot.margin = margin(6, 10, 6, 6, "pt"), plot.title = element_text(face = "bold"), axis.title.y=element_text(angle = 0, vjust = 0.5)) + theme(plot.title = element_text(hjust = 0.5)) + scale_y_continuous(limits=c(0,100), breaks=seq(0,100,10), expand = c(0,0)) + scale_x_continuous(limits=c(0,3), breaks=seq(0,3,0.5), expand = c(0,0)) 
diet_Choline_histo 

top_row_diet <- plot_grid(diet_fat_histo, diet_Cholest_histo, ncol = 2, labels = c('A', 'B'), label_fontface = 'bold', label_size = 22, align = 'w')
bottom_row_diet <- plot_grid(diet_Sucrose_histo, diet_Fruct_histo, diet_Choline_histo, ncol = 3, labels = c('C', 'D', 'E'), label_fontface = 'bold', label_size = 22, align = 'w', rel_widths = c(1.5, 1.5))
pdf(file="overall_diet_sumfig.pdf",width=12,height=7)
plot_grid(top_row_diet, bottom_row_diet, ncol = 1, rel_heights = c(1.0, 1.0))
dev.off()


## top used models tables

topmod_cat_tab <- data %>% group_by(Category) %>% arrange(desc(Ref_no)) %>% slice(1:10)
topmod_cat_tab = subset(topmod_cat_tab, select = c(Category, Detail, Background, Sex, Diet_num, Fat_num, Cholest_num, Sucrose_num, Fruct_num, Chem_age_num, Chem_dose, Chem_route_full, Lipodyst, Obesity, Insul_res, Dyslip, Metab_score, Liver_score, NAFLD_score, Transamin, Lobul_YN, Lobul_max, Balloon_YN, Balloon_max, NASH_YN, NASH_max, Portal_YN, Portal_max, Fib_stage, Fib_max, HCC_YN, HCC_max, Steat_max, Timing_wk, Ref_no))
topmod_cat_tab = subset(topmod_cat_tab, Ref_no >2)
write.table(topmod_cat_tab,file="topmod_cat_tab.csv",sep=",")

topmod_all_tab <- data %>% arrange(desc(Ref_no)) %>% slice(1:20)
topmod_all_tab = subset(topmod_all_tab, select = c(Category, Detail, Background, Sex, Diet_num, Fat_num, Cholest_num, Sucrose_num, Fruct_num, Chem_age_num, Chem_dose, Chem_route_full, Lipodyst, Obesity, Insul_res, Dyslip, Metab_score, Liver_score, NAFLD_score, Transamin, Lobul_YN, Lobul_max, Balloon_YN, Balloon_max, NASH_YN, NASH_max, Portal_YN, Portal_max, Fib_stage, Fib_max, HCC_YN, HCC_max, Steat_max, Timing_wk, Ref_no))
write.table(topmod_all_tab,file="topmod_all_tab.csv",sep=",")


## identify models with specific characteristics

cirr_mod_tab = subset(data, Fib_stage=="4")
cirr_mod_tab = subset(cirr_mod_tab, select = c(Category, Main_group, Subgroup, Detail, Background, Sex, Diet_num, Fat_num, Cholest_num, Sucrose_num, Fruct_num, Chem_age_num, Chem_dose, Chem_route_full, Lipodyst, Obesity, Insul_res, Dyslip, Metab_score, Liver_score, NAFLD_score, Transamin, Lobul_YN, Lobul_max, Balloon_YN, Balloon_max, NASH_YN, NASH_max, Portal_YN, Portal_max, Fib_stage, Fib_max, HCC_YN, HCC_max, Steat_max, Timing_wk, Ref_no))
cirr_mod_tab = subset(cirr_mod_tab, Ref_no >1)
cirr_fast_tab = subset(cirr_mod_tab, Fib_max <20)
cirr_fast_tab <- cirr_fast_tab %>% group_by(Subgroup) %>% arrange(desc(Ref_no)) %>% slice(1:3)
cirr_fast_tab$tab <- "cirr_fast_tab"

HCC_mod_tab = subset(data, HCC_YN=="Yes")
HCC_mod_tab = subset(HCC_mod_tab, select = c(Category, Main_group, Subgroup, Detail, Background, Sex, Diet_num, Fat_num, Cholest_num, Sucrose_num, Fruct_num, Chem_age_num, Chem_dose, Chem_route_full, Lipodyst, Obesity, Insul_res, Dyslip, Metab_score, Liver_score, NAFLD_score, Transamin, Lobul_YN, Lobul_max, Balloon_YN, Balloon_max, NASH_YN, NASH_max, Portal_YN, Portal_max, Fib_stage, Fib_max, HCC_YN, HCC_max, Steat_max, Timing_wk, Ref_no))
HCC_mod_tab = subset(HCC_mod_tab, Ref_no >1)
HCC_fast_tab = subset(HCC_mod_tab, HCC_max <30)
HCC_fast_tab <- HCC_fast_tab %>% group_by(Subgroup) %>% arrange(desc(Ref_no)) %>% slice(1:3)
HCC_fast_tab$tab <- "HCC_fast_tab"

Portal_mod_tab = subset(data, Portal_YN=="Yes")
Portal_mod_tab = subset(Portal_mod_tab, select = c(Category, Main_group, Subgroup, Detail, Background, Sex, Diet_num, Fat_num, Cholest_num, Sucrose_num, Fruct_num, Chem_age_num, Chem_dose, Chem_route_full, Lipodyst, Obesity, Insul_res, Dyslip, Metab_score, Liver_score, NAFLD_score, Transamin, Lobul_YN, Lobul_max, Balloon_YN, Balloon_max, NASH_YN, NASH_max, Portal_YN, Portal_max, Fib_stage, Fib_max, HCC_YN, HCC_max, Steat_max, Timing_wk, Ref_no))
Portal_mod_tab = subset(Portal_mod_tab, Ref_no >1)
Portal_mod_tab <- Portal_mod_tab %>% group_by(Subgroup) %>% arrange(desc(Ref_no)) %>% slice(1:3)
Portal_mod_tab$tab <- "Portal_mod_tab"

top_overall_tab = subset(data, NAFLD_score >10)
top_overall_tab = subset(top_overall_tab, select = c(Category, Main_group, Subgroup, Detail, Background, Sex, Diet_num, Fat_num, Cholest_num, Sucrose_num, Fruct_num, Chem_age_num, Chem_dose, Chem_route_full, Lipodyst, Obesity, Insul_res, Dyslip, Metab_score, Liver_score, NAFLD_score, Transamin, Lobul_YN, Lobul_max, Balloon_YN, Balloon_max, NASH_YN, NASH_max, Portal_YN, Portal_max, Fib_stage, Fib_max, HCC_YN, HCC_max, Steat_max, Timing_wk, Ref_no))
top_overall_tab = subset(top_overall_tab, Ref_no >1)
top_overall_tab <- top_overall_tab %>% group_by(Subgroup) %>% arrange(desc(Ref_no)) %>% slice(1:3)
top_overall_tab$tab <- "top_overall_tab"

top_liver_tab = subset(data, Liver_score >9)
top_liver_tab = subset(top_liver_tab, select = c(Category, Main_group, Subgroup, Detail, Background, Sex, Diet_num, Fat_num, Cholest_num, Sucrose_num, Fruct_num, Chem_age_num, Chem_dose, Chem_route_full, Lipodyst, Obesity, Insul_res, Dyslip, Metab_score, Liver_score, NAFLD_score, Transamin, Lobul_YN, Lobul_max, Balloon_YN, Balloon_max, NASH_YN, NASH_max, Portal_YN, Portal_max, Fib_stage, Fib_max, HCC_YN, HCC_max, Steat_max, Timing_wk, Ref_no))
top_liver_tab = subset(top_liver_tab, Ref_no >1)
top_liver_tab <- top_liver_tab %>% group_by(Subgroup) %>% arrange(desc(Ref_no)) %>% slice(1:3)
top_liver_tab$tab <- "top_liver_tab"

top_metab_tab = subset(data, Metab_score =="3")
top_metab_tab = subset(top_metab_tab, select = c(Category, Main_group, Subgroup, Detail, Background, Sex, Diet_num, Fat_num, Cholest_num, Sucrose_num, Fruct_num, Chem_age_num, Chem_dose, Chem_route_full, Lipodyst, Obesity, Insul_res, Dyslip, Metab_score, Liver_score, NAFLD_score, Transamin, Lobul_YN, Lobul_max, Balloon_YN, Balloon_max, NASH_YN, NASH_max, Portal_YN, Portal_max, Fib_stage, Fib_max, HCC_YN, HCC_max, Steat_max, Timing_wk, Ref_no))
top_metab_tab = subset(top_metab_tab, Ref_no >1)
top_metab_tab <- top_metab_tab %>% group_by(Subgroup) %>% arrange(desc(Ref_no)) %>% slice(1:1)
top_metab_tab$tab <- "top_metab_tab"

lipodyst_mod_tab = subset(data, Lipodyst=="Yes")
lipodyst_mod_tab = subset(lipodyst_mod_tab, select = c(Category, Main_group, Subgroup, Detail, Background, Sex, Diet_num, Fat_num, Cholest_num, Sucrose_num, Fruct_num, Chem_age_num, Chem_dose, Chem_route_full, Lipodyst, Obesity, Insul_res, Dyslip, Metab_score, Liver_score, NAFLD_score, Transamin, Lobul_YN, Lobul_max, Balloon_YN, Balloon_max, NASH_YN, NASH_max, Portal_YN, Portal_max, Fib_stage, Fib_max, HCC_YN, HCC_max, Steat_max, Timing_wk, Ref_no))
lipodyst_mod_tab$tab <- "lipodyst_mod_tab"

top_summary <- rbind(cirr_fast_tab, HCC_fast_tab, Portal_mod_tab, top_overall_tab, top_liver_tab, top_metab_tab, lipodyst_mod_tab)
write.table(top_summary, file="top_summary.csv", sep=",")


## show spread of diet compositions for all termed 'western diet'

WestDiet_data <- data[grepl("Western", data[["Detail"]]) | grepl("western", data[["Detail"]]), ]

mu_Fat_diet_num_west <- mean(WestDiet_data$Fat_num,na.rm=TRUE)
diet_fat_histo_west <- ggplot(WestDiet_data, aes(x=Fat_num)) + geom_histogram(color="black", fill="#999999", binwidth=2) + theme_classic() + geom_vline(aes(xintercept= mu_Fat_diet_num_west),linetype="dotdash",color="black", size=.5) + labs(x="Fat in diet (%kcal)", y = "Number \nof models") + ggtitle("Fat") + theme(plot.title = element_text(face = "bold")) + theme(plot.margin = margin(6, 10, 6, 6, "pt"), plot.title = element_text(face = "bold"), axis.title.y=element_text(angle = 0, vjust = 0.5)) + theme(plot.title = element_text(hjust = 0.5)) + scale_y_continuous(limits=c(0,50), breaks=seq(0,50,10), expand = c(0,0)) + scale_x_continuous(limits=c(0,80), breaks=seq(0,80,10), expand = c(0,0)) 
diet_fat_histo_west 

mu_Cholest_diet_num_west <- mean(WestDiet_data$Cholest_num,na.rm=TRUE)
diet_Cholest_histo_west <- ggplot(WestDiet_data, aes(x=Cholest_num)) + geom_histogram(color="black", fill="#E69F00", binwidth=0.05) + theme_classic() + geom_vline(aes(xintercept= mu_Cholest_diet_num_west),linetype="dotdash",color="black", size=.5) + labs(x="Cholest in diet (% weight)", y = "Number \nof models") + ggtitle("Cholesterol") + theme(plot.title = element_text(face = "bold")) + theme(plot.margin = margin(6, 10, 6, 6, "pt"), plot.title = element_text(face = "bold"), axis.title.y=element_text(angle = 0, vjust = 0.5)) + theme(plot.title = element_text(hjust = 0.5)) + scale_y_continuous(limits=c(0,50), breaks=seq(0,50,10), expand = c(0,0)) + scale_x_continuous(limits=c(0,2.5), breaks=seq(0,2.5,0.25), expand = c(0,0)) 
diet_Cholest_histo_west 

mu_Sucrose_diet_num_west <- mean(WestDiet_data$Sucrose_num,na.rm=TRUE)
diet_Sucrose_histo_west <- ggplot(WestDiet_data, aes(x=Sucrose_num)) + geom_histogram(color="black", fill="#56B4E9", binwidth=2) + theme_classic() + geom_vline(aes(xintercept= mu_Sucrose_diet_num_west),linetype="dotdash",color="black", size=.5) + labs(x="Sucrose in diet (%kcal)", y = "Number \nof models") + ggtitle("Sucrose") + theme(plot.title = element_text(face = "bold")) + theme(plot.margin = margin(6, 10, 6, 6, "pt"), plot.title = element_text(face = "bold"), axis.title.y=element_text(angle = 0, vjust = 0.5)) + theme(plot.title = element_text(hjust = 0.5)) + scale_y_continuous(limits=c(0,50), breaks=seq(0,50,10), expand = c(0,0)) + scale_x_continuous(limits=c(0,50), breaks=seq(0,50,5), expand = c(0,0)) 
diet_Sucrose_histo_west 

mu_Fruct_diet_num_west <- mean(WestDiet_data$Fruct_num,na.rm=TRUE)
diet_Fruct_histo_west <- ggplot(WestDiet_data, aes(x=Fruct_num)) + geom_histogram(color="black", fill="#009E73", binwidth=2) + theme_classic() + geom_vline(aes(xintercept= mu_Fruct_diet_num_west),linetype="dotdash",color="black", size=.5) + labs(x="Fructose in diet (%weight)", y = "Number \nof models") + ggtitle("Fructose") + theme(plot.title = element_text(face = "bold")) + theme(plot.margin = margin(6, 10, 6, 6, "pt"), plot.title = element_text(face = "bold"), axis.title.y=element_text(angle = 0, vjust = 0.5)) + theme(plot.title = element_text(hjust = 0.5)) + scale_y_continuous(limits=c(0,20), breaks=seq(0,20,5), expand = c(0,0)) + scale_x_continuous(limits=c(0,60), breaks=seq(0,60,10), expand = c(0,0)) 
diet_Fruct_histo_west 

mu_Choline_diet_num_west <- mean(WestDiet_data $Choline_num,na.rm=TRUE)
diet_Choline_histo_west <- ggplot(WestDiet_data, aes(x=Choline_num)) + geom_histogram(color="black", fill="#F0E442", binwidth=0.05) + theme_classic() + geom_vline(aes(xintercept= mu_Choline_diet_num_west),linetype="dotdash",color="black", size=.5) + labs(x="Choline in diet (% weight)", y = "Number \nof models") + ggtitle("Choline") + theme(plot.title = element_text(face = "bold")) + theme(plot.margin = margin(6, 10, 6, 6, "pt"), plot.title = element_text(face = "bold"), axis.title.y=element_text(angle = 0, vjust = 0.5)) + theme(plot.title = element_text(hjust = 0.5)) + scale_y_continuous(limits=c(0,10), breaks=seq(0,10,2), expand = c(0,0)) + scale_x_continuous(limits=c(0,3), breaks=seq(0,3,0.5), expand = c(0,0)) 
diet_Choline_histo_west 

top_row_west <- plot_grid(diet_fat_histo_west , diet_Cholest_histo_west , ncol = 2, labels = c('A', 'B'), label_fontface = 'bold', label_size = 22, align = 'w')
bottom_row_west <- plot_grid(diet_Sucrose_histo_west , diet_Fruct_histo_west, diet_Choline_histo_west, ncol = 3, labels = c('C', 'D', 'E'), label_fontface = 'bold', label_size = 22, align = 'w', rel_widths = c(1.5, 1.5))
pdf(file="west_diet_sumfig.pdf",width=12,height=7)
plot_grid(top_row_west, bottom_row_west, ncol = 1, rel_heights = c(1.0, 1.0))
dev.off()


## show spread of diet compositions for all termed 'atherogenic diet'

AtheroDiet_data <- data[grepl("athero", data[["Detail"]]) | grepl("Athero", data[["Detail"]]), ]


mu_Fat_diet_num_athero <- mean(AtheroDiet_data$Fat_num,na.rm=TRUE)
diet_fat_histo_athero <- ggplot(AtheroDiet_data, aes(x=Fat_num)) + geom_histogram(color="black", fill="#999999", binwidth=2) + theme_classic() + geom_vline(aes(xintercept= mu_Fat_diet_num_athero),linetype="dotdash",color="black", size=.5) + labs(x="Fat in diet (%kcal)", y = "Number \nof models") + ggtitle("Fat") + theme(plot.title = element_text(face = "bold")) + theme(plot.margin = margin(6, 10, 6, 6, "pt"), plot.title = element_text(face = "bold"), axis.title.y=element_text(angle = 0, vjust = 0.5)) + theme(plot.title = element_text(hjust = 0.5)) + scale_y_continuous(limits=c(0,10), breaks=seq(0,10,2), expand = c(0,0)) + scale_x_continuous(limits=c(0,80), breaks=seq(0,80,10), expand = c(0,0)) 
diet_fat_histo_athero 

mu_Cholest_diet_num_athero <- mean(AtheroDiet_data$Cholest_num,na.rm=TRUE)
diet_Cholest_histo_athero <- ggplot(AtheroDiet_data, aes(x=Cholest_num)) + geom_histogram(color="black", fill="#E69F00", binwidth=0.05) + theme_classic() + geom_vline(aes(xintercept= mu_Cholest_diet_num_athero),linetype="dotdash",color="black", size=.5) + labs(x="Cholest in diet (% weight)", y = "Number \nof models") + ggtitle("Cholesterol") + theme(plot.title = element_text(face = "bold")) + theme(plot.margin = margin(6, 10, 6, 6, "pt"), plot.title = element_text(face = "bold"), axis.title.y=element_text(angle = 0, vjust = 0.5)) + theme(plot.title = element_text(hjust = 0.5)) + scale_y_continuous(limits=c(0,30), breaks=seq(0,30,5), expand = c(0,0)) + scale_x_continuous(limits=c(0,2.5), breaks=seq(0,2.5,0.25), expand = c(0,0)) 
diet_Cholest_histo_athero 

mu_Sucrose_diet_num_athero <- mean(AtheroDiet_data$Sucrose_num,na.rm=TRUE)
diet_Sucrose_histo_athero <- ggplot(AtheroDiet_data, aes(x=Sucrose_num)) + geom_histogram(color="black", fill="#56B4E9", binwidth=2) + theme_classic() + geom_vline(aes(xintercept= mu_Sucrose_diet_num_athero),linetype="dotdash",color="black", size=.5) + labs(x="Sucrose in diet (%kcal)", y = "Number \nof models") + ggtitle("Sucrose") + theme(plot.title = element_text(face = "bold")) + theme(plot.margin = margin(6, 10, 6, 6, "pt"), plot.title = element_text(face = "bold"), axis.title.y=element_text(angle = 0, vjust = 0.5)) + theme(plot.title = element_text(hjust = 0.5)) + scale_y_continuous(limits=c(0,5), breaks=seq(0,10,2), expand = c(0,0)) + scale_x_continuous(limits=c(0,50), breaks=seq(0,50,5), expand = c(0,0)) 
diet_Sucrose_histo_athero 

mu_Fruct_diet_num_athero <- mean(AtheroDiet_data$Fruct_num,na.rm=TRUE)
diet_Fruct_histo_athero <- ggplot(AtheroDiet_data, aes(x=Fruct_num)) + geom_histogram(color="black", fill="#009E73", binwidth=2) + theme_classic() + geom_vline(aes(xintercept= mu_Fruct_diet_num_athero),linetype="dotdash",color="black", size=.5) + labs(x="Fructose in diet (%weight)", y = "Number \nof models") + ggtitle("Fructose") + theme(plot.title = element_text(face = "bold")) + theme(plot.margin = margin(6, 10, 6, 6, "pt"), plot.title = element_text(face = "bold"), axis.title.y=element_text(angle = 0, vjust = 0.5)) + theme(plot.title = element_text(hjust = 0.5)) + scale_y_continuous(limits=c(0,10), breaks=seq(0,10,2), expand = c(0,0)) + scale_x_continuous(limits=c(0,60), breaks=seq(0,60,10), expand = c(0,0)) 
diet_Fruct_histo_athero 

mu_Choline_diet_num_athero <- mean(AtheroDiet_data $Choline_num,na.rm=TRUE)
diet_Choline_histo_athero <- ggplot(AtheroDiet_data, aes(x=Choline_num)) + geom_histogram(color="black", fill="#F0E442", binwidth=0.05) + theme_classic() + geom_vline(aes(xintercept= mu_Choline_diet_num_athero),linetype="dotdash",color="black", size=.5) + labs(x="Choline in diet (% weight)", y = "Number \nof models") + ggtitle("Choline") + theme(plot.title = element_text(face = "bold")) + theme(plot.margin = margin(6, 10, 6, 6, "pt"), plot.title = element_text(face = "bold"), axis.title.y=element_text(angle = 0, vjust = 0.5)) + theme(plot.title = element_text(hjust = 0.5)) + scale_y_continuous(limits=c(0,30), breaks=seq(0,30,5), expand = c(0,0)) + scale_x_continuous(limits=c(0,3), breaks=seq(0,3,0.5), expand = c(0,0)) 
diet_Choline_histo_athero 

top_row_athero <- plot_grid(diet_fat_histo_athero , diet_Cholest_histo_athero , ncol = 2, labels = c('A', 'B'), label_fontface = 'bold', label_size = 22, align = 'w')
bottom_row_athero <- plot_grid(diet_Sucrose_histo_athero , diet_Fruct_histo_athero, diet_Choline_histo_athero, ncol = 3, labels = c('C', 'D', 'E'), label_fontface = 'bold', label_size = 22, align = 'w', rel_widths = c(1.5, 1.5))
pdf(file="athero_diet_sumfig.pdf",width=12,height=7)
plot_grid(top_row_athero, bottom_row_athero, ncol = 1, rel_heights = c(1.0, 1.0))
dev.off()


## show spread of diet compositions for all termed 'high fat diet


HFDDiet_data <- data[grepl("high fat diet", data[["Detail"]]) | grepl("HFD", data[["Detail"]]) | grepl("High Fat Diet", data[["Detail"]]) | grepl("High fat diet", data[["Detail"]]) | grepl("High fat Diet", data[["Detail"]]) | grepl("High fat Diet", data[["Detail"]]) | grepl("High-fat Diet", data[["Detail"]]) | grepl("High-fat diet", data[["Detail"]]), ]

HFDDiet_data <-  HFDDiet_data[!grepl("fructose", HFDDiet_data[["Detail"]]), ]
HFDDiet_data <-  HFDDiet_data[!grepl("Fructose", HFDDiet_data[["Detail"]]), ]
HFDDiet_data <-  HFDDiet_data[!grepl("sucrose", HFDDiet_data[["Detail"]]), ]
HFDDiet_data <-  HFDDiet_data[!grepl("Sucrose", HFDDiet_data[["Detail"]]), ]
HFDDiet_data <-  HFDDiet_data[!grepl("MCD", HFDDiet_data[["Detail"]]), ]
HFDDiet_data <-  HFDDiet_data[!grepl("Choline", HFDDiet_data[["Detail"]]), ]
HFDDiet_data <-  HFDDiet_data[!grepl("choline", HFDDiet_data[["Detail"]]), ]
HFDDiet_data <-  HFDDiet_data[!grepl("methionine", HFDDiet_data[["Detail"]]), ]
HFDDiet_data <-  HFDDiet_data[!grepl("Methionine", HFDDiet_data[["Detail"]]), ]
HFDDiet_data <-  HFDDiet_data[!grepl("Cholesterol", HFDDiet_data[["Detail"]]), ]
HFDDiet_data <-  HFDDiet_data[!grepl("cholesterol", HFDDiet_data[["Detail"]]), ]
HFDDiet_data <-  HFDDiet_data[!grepl("CDAA", HFDDiet_data[["Detail"]]), ]


mu_Fat_diet_num_HFD <- mean(HFDDiet_data$Fat_num,na.rm=TRUE)
diet_fat_histo_HFD <- ggplot(HFDDiet_data, aes(x=Fat_num)) + geom_histogram(color="black", fill="#999999", binwidth=2) + theme_classic() + geom_vline(aes(xintercept= mu_Fat_diet_num_HFD),linetype="dotdash",color="black", size=.5) + labs(x="Fat in diet (%kcal)", y = "Number \nof models") + ggtitle("Fat") + theme(plot.title = element_text(face = "bold")) + theme(plot.margin = margin(6, 10, 6, 6, "pt"), plot.title = element_text(face = "bold"), axis.title.y=element_text(angle = 0, vjust = 0.5)) + theme(plot.title = element_text(hjust = 0.5)) + scale_y_continuous(limits=c(0,400), breaks=seq(0,400,50), expand = c(0,0)) + scale_x_continuous(limits=c(0,90), breaks=seq(0,90,10), expand = c(0,0)) 
diet_fat_histo_HFD 

mu_Cholest_diet_num_HFD <- mean(HFDDiet_data$Cholest_num,na.rm=TRUE)
diet_Cholest_histo_HFD <- ggplot(HFDDiet_data, aes(x=Cholest_num)) + geom_histogram(color="black", fill="#E69F00", binwidth=0.05) + theme_classic() + geom_vline(aes(xintercept= mu_Cholest_diet_num_HFD),linetype="dotdash",color="black", size=.5) + labs(x="Cholest in diet (% weight)", y = "Number \nof models") + ggtitle("Cholesterol") + theme(plot.title = element_text(face = "bold")) + theme(plot.margin = margin(6, 10, 6, 6, "pt"), plot.title = element_text(face = "bold"), axis.title.y=element_text(angle = 0, vjust = 0.5)) + theme(plot.title = element_text(hjust = 0.5)) + scale_y_continuous(limits=c(0,100), breaks=seq(0,100,10), expand = c(0,0)) + scale_x_continuous(limits=c(0,5), breaks=seq(0,5,0.5), expand = c(0,0)) 
diet_Cholest_histo_HFD 

mu_Sucrose_diet_num_HFD <- mean(HFDDiet_data$Sucrose_num,na.rm=TRUE)
diet_Sucrose_histo_HFD <- ggplot(HFDDiet_data, aes(x=Sucrose_num)) + geom_histogram(color="black", fill="#56B4E9", binwidth=2) + theme_classic() + geom_vline(aes(xintercept= mu_Sucrose_diet_num_HFD),linetype="dotdash",color="black", size=.5) + labs(x="Sucrose in diet (%kcal)", y = "Number \nof models") + ggtitle("Sucrose") + theme(plot.title = element_text(face = "bold")) + theme(plot.margin = margin(6, 10, 6, 6, "pt"), plot.title = element_text(face = "bold"), axis.title.y=element_text(angle = 0, vjust = 0.5)) + theme(plot.title = element_text(hjust = 0.5)) + scale_y_continuous(limits=c(0,50), breaks=seq(0,50,10), expand = c(0,0)) + scale_x_continuous(limits=c(0,70), breaks=seq(0,70,5), expand = c(0,0)) 
diet_Sucrose_histo_HFD 

mu_Fruct_diet_num_HFD <- mean(HFDDiet_data$Fruct_num,na.rm=TRUE)
diet_Fruct_histo_HFD <- ggplot(HFDDiet_data, aes(x=Fruct_num)) + geom_histogram(color="black", fill="#009E73", binwidth=2) + theme_classic() + geom_vline(aes(xintercept= mu_Fruct_diet_num_HFD),linetype="dotdash",color="black", size=.5) + labs(x="Fructose in diet (%weight)", y = "Number \nof models") + ggtitle("Fructose") + theme(plot.title = element_text(face = "bold")) + theme(plot.margin = margin(6, 10, 6, 6, "pt"), plot.title = element_text(face = "bold"), axis.title.y=element_text(angle = 0, vjust = 0.5)) + theme(plot.title = element_text(hjust = 0.5)) + scale_y_continuous(limits=c(0,10), breaks=seq(0,10,2), expand = c(0,0)) + scale_x_continuous(limits=c(0,60), breaks=seq(0,60,10), expand = c(0,0)) 
diet_Fruct_histo_HFD

mu_Choline_diet_num_HFD <- mean(HFDDiet_data$Choline_num,na.rm=TRUE)
diet_Choline_histo_HFD <- ggplot(HFDDiet_data, aes(x=Choline_num)) + geom_histogram(color="black", fill="#F0E442", binwidth=0.05) + theme_classic() + geom_vline(aes(xintercept= mu_Choline_diet_num_HFD),linetype="dotdash",color="black", size=.5) + labs(x="Choline in diet (% weight)", y = "Number \nof models") + ggtitle("Choline") + theme(plot.title = element_text(face = "bold")) + theme(plot.margin = margin(6, 10, 6, 6, "pt"), plot.title = element_text(face = "bold"), axis.title.y=element_text(angle = 0, vjust = 0.5)) + theme(plot.title = element_text(hjust = 0.5)) + scale_y_continuous(limits=c(0,25), breaks=seq(0,25,5), expand = c(0,0)) + scale_x_continuous(limits=c(0,3), breaks=seq(0,3,0.5), expand = c(0,0)) 
diet_Choline_histo_HFD 

top_row_HFD <- plot_grid(diet_fat_histo_HFD , diet_Cholest_histo_HFD , ncol = 2, labels = c('A', 'B'), label_fontface = 'bold', label_size = 22, align = 'w')
bottom_row_HFD <- plot_grid(diet_Sucrose_histo_HFD , diet_Fruct_histo_HFD, diet_Choline_histo_HFD, ncol = 3, labels = c('C', 'D', 'E'), label_fontface = 'bold', label_size = 22, align = 'w', rel_widths = c(1.5, 1.5))
pdf(file="HFD_diet_sumfig.pdf",width=12,height=7)
plot_grid(top_row_HFD, bottom_row_HFD, ncol = 1, rel_heights = c(1.0, 1.0))
dev.off()


## look at genes using enrichR

library(enrichR)
library(tidyr)
dbs_option <- listEnrichrDbs()

gene_list2 <- as.data.frame(data$HUGO_gene)
gene_list2 <- gene_list2 %>% rename("genes" = "data$HUGO_gene")
gene_list2 <- gene_list2 %>% drop_na()
gene_list3 <- distinct(gene_list2)

dbs_search <- c("GO_Biological_Process_2018","KEGG_2019_Human", "MSigDB_Hallmark_2020","OMIM_Expanded","WikiPathways_2019_Human","GO_Cellular_Component_2018","GTEx_Tissue_Sample_Gene_Expression_Profiles_up")

genes_enrichr <- enrichr(gene_list3$genes, databases = dbs_search)

## make figure from enrichr analyses

GTEx_data <- genes_enrichr[["GTEx_Tissue_Sample_Gene_Expression_Profiles_up"]]
View(GTEx_data)
GTEx_data$Term2 <- substring(GTEx_data$Term, 25)
GTEx_data <- distinct(GTEx_data,Term2, .keep_all=TRUE)
GTEx_data <- GTEx_data %>% arrange(desc(Combined.Score)) %>% slice(1:10)
GTEx_data2 = subset(GTEx_data, select = -c(Term2))
GTEx_data2$db <- "GTEx_Tissue_Sample_Gene_Expression_Profiles_up"
GTEx_fig <-ggplot(data=GTEx_data, aes(x= reorder(Term2, Combined.Score), y=Combined.Score)) + geom_bar(stat="identity", fill="#E69F00") + theme_classic() + coord_flip() + labs(x="", y = "Combined gene set enrichment score") + ggtitle("GTEx_Expression_Profiles_up") + theme(plot.title = element_text(face = "bold")) + scale_y_continuous(limits=c(0,300), breaks=seq(0,300,50), expand = c(0,0)) + theme(plot.margin=margin(20,20,20,20, unit = "pt"))
GTEx_fig

KEGG_data <- genes_enrichr[["KEGG_2019_Human"]]
View(KEGG_data)
KEGG_data <- KEGG_data %>% arrange(desc(Combined.Score)) %>% slice(1:10)
KEGG_data$db <- "KEGG_2019_Human"
KEGG_fig <-ggplot(data=KEGG_data, aes(x= reorder(Term, Combined.Score), y=Combined.Score)) + geom_bar(stat="identity", fill="#999999") + theme_classic() + coord_flip() + labs(x="", y = "Combined gene set enrichment score") + ggtitle("KEGG_2019_Human") + theme(plot.title = element_text(face = "bold")) + scale_y_continuous(limits=c(0,1000), breaks=seq(0,1000,200), expand = c(0,0)) + theme(plot.margin=margin(20,20,20,20, unit = "pt"))
KEGG_fig

Hallmark_data <- genes_enrichr[["MSigDB_Hallmark_2020"]]
View(Hallmark_data)
Hallmark_data <- Hallmark_data %>% arrange(desc(Combined.Score)) %>% slice(1:10)
Hallmark_data$db <- "MSigDB_Hallmark_2020"
Hallmark_fig <-ggplot(data=Hallmark_data, aes(x= reorder(Term, Combined.Score), y=Combined.Score)) + geom_bar(stat="identity", fill="#56B4E9") + theme_classic() + coord_flip() + labs(x="", y = "Combined gene set enrichment score") + ggtitle("MSigDB_Hallmark_2020") + theme(plot.title = element_text(face = "bold")) + scale_y_continuous(limits=c(0,400), breaks=seq(0,400,50), expand = c(0,0)) + theme(plot.margin=margin(20,20,20,20, unit = "pt"))
Hallmark_fig

OMIM_data <- genes_enrichr[["OMIM_Expanded"]]
View(OMIM_data)
OMIM_data <- OMIM_data %>% arrange(desc(Combined.Score)) %>% slice(1:10)
OMIM_data$db <- "OMIM_Expanded"
OMIM_fig <-ggplot(data=OMIM_data, aes(x= reorder(Term, Combined.Score), y=Combined.Score)) + geom_bar(stat="identity", fill="#009E73") + theme_classic() + coord_flip() + labs(x="", y = "Combined gene set enrichment score") + ggtitle("OMIM_Expanded") + theme(plot.title = element_text(face = "bold")) + scale_y_continuous(limits=c(0,300), breaks=seq(0,300,50), expand = c(0,0)) + theme(plot.margin=margin(20,20,20,20, unit = "pt"))
OMIM_fig

gene_row1 <- plot_grid(GTEx_fig , KEGG_fig , ncol = 2, labels = c('A', 'B'), label_fontface = 'bold', label_size = 22, align = 'w', rel_widths = c(1.2, 1))
gene_row2 <- plot_grid(Hallmark_fig , OMIM_fig , ncol = 2, labels = c('C', 'D'), label_fontface = 'bold', label_size = 22, align = 'w')
pdf(file="gene_sumfig.pdf",width=12,height=6)
plot_grid(gene_row1, gene_row2, ncol = 1, rel_heights = c(1.0, 1.0))
dev.off()

gene_sumtab <- rbind(GTEx_data2, KEGG_data, Hallmark_data, OMIM_data)
write.table(gene_sumtab,file="gene_sumtab.csv",sep=",")


## max weeks for multiple features

mu_Steat_max_all <- mean(data$Steat_max,na.rm=TRUE)
Steat_int_all2 <- ggplot(data, aes(x=Steat_int)) + geom_histogram(color="black", fill="#999999", binwidth=2) + theme_classic() + geom_vline(aes(xintercept=mu_Steat_max_all),linetype="dotdash",color="black", size=.5) + labs(x="Age (weeks)", y = "Number \nof models") + ggtitle("Steatosis grade") + theme(plot.margin = margin(6, 10, 6, 6, "pt"), plot.title = element_text(face = "bold"), axis.title.y=element_text(angle = 0, vjust = 0.5)) + theme(plot.title = element_text(hjust = 0.5)) + scale_y_continuous(limits=c(0,600), breaks=seq(0,600,50), expand = c(0,0)) + scale_x_continuous(limits=c(0,100), breaks=seq(0,100,10), expand = c(0,0)) 

mu_Balloon_max_all <- mean(data$Balloon_max,na.rm=TRUE)
Balloon_int_all <- ggplot(data, aes(x=Balloon_int)) + geom_histogram(color="black", fill="#E69F00", binwidth=2) + theme_classic() + geom_vline(aes(xintercept=mu_Balloon_max_all),linetype="dotdash",color="black", size=.5) + labs(x="Age (weeks)", y = "Number \nof models") + ggtitle("Hepatocellular ballooning") + theme(plot.margin = margin(6, 10, 6, 6, "pt"), plot.title = element_text(face = "bold"), axis.title.y=element_text(angle = 0, vjust = 0.5)) + theme(plot.title = element_text(hjust = 0.5)) + scale_y_continuous(limits=c(0,200), breaks=seq(0,200,25), expand = c(0,0)) + scale_x_continuous(limits=c(0,100), breaks=seq(0,100,10), expand = c(0,0))
Balloon_int_all

mu_NASH_max_all <- mean(data$NASH_max,na.rm=TRUE)
NASH_int_all <- ggplot(data, aes(x=NASH_int)) + geom_histogram(color="black", fill="#56B4E9", binwidth=2) + theme_classic() + geom_vline(aes(xintercept=mu_NASH_max_all),linetype="dotdash",color="black", size=.5) + labs(x="Age (weeks)", y = "Number \nof models") + ggtitle("Presence of NASH") + theme(plot.margin = margin(6, 10, 6, 6, "pt"), plot.title = element_text(face = "bold"), axis.title.y=element_text(angle = 0, vjust = 0.5)) + theme(plot.title = element_text(hjust = 0.5)) + scale_y_continuous(limits=c(0,300), breaks=seq(0,300,50), expand = c(0,0)) + scale_x_continuous(limits=c(0,100), breaks=seq(0,100,10), expand = c(0,0)) 
NASH_int_all

mu_Lobul_max_all <- mean(data$Lobul_max,na.rm=TRUE)
Lobul_int_all <- ggplot(data, aes(x=Lobul_int)) + geom_histogram(color="black", fill="#009E73", binwidth=2) + theme_classic() + geom_vline(aes(xintercept=mu_Lobul_max_all),linetype="dotdash",color="black", size=.5) + labs(x="Age (weeks)", y = "Number \nof models") + ggtitle("Lobular inflammation") + theme(plot.margin = margin(6, 10, 6, 6, "pt"), plot.title = element_text(face = "bold"), axis.title.y=element_text(angle = 0, vjust = 0.5)) + theme(plot.title = element_text(hjust = 0.5)) + scale_y_continuous(limits=c(0,200), breaks=seq(0,200,25), expand = c(0,0)) + scale_x_continuous(limits=c(0,100), breaks=seq(0,100,10), expand = c(0,0))
Lobul_int_all

mu_Portal_max_all <- mean(data$Portal_max,na.rm=TRUE)
Portal_int_all <- ggplot(data, aes(x=Portal_int)) + geom_histogram(color="black", fill="#F0E442", binwidth=2) + theme_classic() + geom_vline(aes(xintercept=mu_Portal_max_all),linetype="dotdash",color="black", size=.5) + labs(x="Age (weeks)", y = "Number \nof models") + ggtitle("Portal inflammation") + theme(plot.margin = margin(6, 10, 6, 6, "pt"), plot.title = element_text(face = "bold"), axis.title.y=element_text(angle = 0, vjust = 0.5)) + theme(plot.title = element_text(hjust = 0.5)) + scale_y_continuous(limits=c(0,100), breaks=seq(0,100,25), expand = c(0,0)) + scale_x_continuous(limits=c(0,100), breaks=seq(0,100,10), expand = c(0,0))
Portal_int_all

mu_Fib_max_all <- mean(data$Fib_max,na.rm=TRUE)
Fib_int_all <- ggplot(data, aes(x=Fib_int)) + geom_histogram(color="black", fill="#0072B2", binwidth=2) + theme_classic() + geom_vline(aes(xintercept=mu_Fib_max_all),linetype="dotdash",color="black", size=.5) + labs(x="Age (weeks)", y = "Number \nof models") + ggtitle("Fibrosis stage") + theme(plot.margin = margin(6, 10, 6, 6, "pt"), plot.title = element_text(face = "bold"), axis.title.y=element_text(angle = 0, vjust = 0.5)) + theme(plot.title = element_text(hjust = 0.5)) + scale_y_continuous(limits=c(0,250), breaks=seq(0,250,50), expand = c(0,0)) + scale_x_continuous(limits=c(0,100), breaks=seq(0,100,10), expand = c(0,0))
Fib_int_all

mu_HCC_max_all <- mean(data$HCC_max,na.rm=TRUE)
HCC_int_all <- ggplot(data, aes(x=HCC_int)) + geom_histogram(color="black", fill="#D55E00", binwidth=2) + theme_classic() + geom_vline(aes(xintercept=mu_HCC_max_all),linetype="dotdash",color="black", size=.5) + labs(x="Age (weeks)", y = "Number \nof models") + ggtitle("Presence of HCC") + theme(plot.margin = margin(6, 10, 6, 6, "pt"), plot.title = element_text(face = "bold"), axis.title.y=element_text(angle = 0, vjust = 0.5)) + theme(plot.title = element_text(hjust = 0.5)) + scale_y_continuous(limits=c(0,50), breaks=seq(0,50,10), expand = c(0,0)) + scale_x_continuous(limits=c(0,100), breaks=seq(0,100,10), expand = c(0,0))
HCC_int_all

ages_row1 <- plot_grid(Steat_int_all2, Lobul_int_all, ncol = 2, labels = c('A', 'B'), label_fontface = 'bold', label_size = 22, align = 'w', rel_widths = c(1, 1))
ages_row2 <- plot_grid(Balloon_int_all, NASH_int_all, Portal_int_all, ncol = 3, labels = c('C', 'D', 'E'), label_fontface = 'bold', label_size = 22, align = 'w', rel_widths = c(1, 1))
ages_row3 <- plot_grid(Fib_int_all, HCC_int_all,ncol = 2, labels = c('F', 'D'), label_fontface = 'bold', label_size = 22, align = 'w', rel_widths = c(1, 1))

pdf(file="ages_sumfig.pdf",width=10,height=8)
plot_grid(ages_row1, ages_row2, ages_row3, ncol = 1, rel_heights = c(1.0, 1.0))
dev.off()


## make reporting % table in those where histology used

histol_data <- subset(data, Timing_wk !="No histology")
Steat_YN_count <- histol_data %>% group_by(Steat_YN) %>% summarise(n = n())
Steat_YN_count$prop <- (Steat_YN_count$n / nrow(histol_data))*100
Steat_YN_count$prop <- format(round(Steat_YN_count$prop, 1), nsmall = 1)
Steat_YN_count$var <- "Steat"
Steat_YN_count <- Steat_YN_count %>% rename(level = Steat_YN)
Balloon_YN_count <- histol_data %>% group_by(Balloon_YN) %>% summarise(n = n())
Balloon_YN_count$prop <- (Balloon_YN_count$n / nrow(histol_data))*100
Balloon_YN_count$prop <- format(round(Balloon_YN_count$prop, 1), nsmall = 1)
Balloon_YN_count$var <- "Balloon"
Balloon_YN_count <- Balloon_YN_count %>% rename(level = Balloon_YN)
Lobul_YN_count <- histol_data %>% group_by(Lobul_YN) %>% summarise(n = n())
Lobul_YN_count$prop <- (Lobul_YN_count$n / nrow(histol_data))*100
Lobul_YN_count$prop <- format(round(Lobul_YN_count$prop, 1), nsmall = 1)
Lobul_YN_count$var <- "Lobul"
Lobul_YN_count <- Lobul_YN_count %>% rename(level = Lobul_YN)
NASH_YN_count <- histol_data %>% group_by(NASH_YN) %>% summarise(n = n())
NASH_YN_count$prop <- (NASH_YN_count$n / nrow(histol_data))*100
NASH_YN_count$prop <- format(round(NASH_YN_count$prop, 1), nsmall = 1)
NASH_YN_count$var <- "NASH"
NASH_YN_count <- NASH_YN_count %>% rename(level = NASH_YN)
Portal_YN_count <- histol_data %>% group_by(Portal_YN) %>% summarise(n = n())
Portal_YN_count$prop <- (Portal_YN_count$n / nrow(histol_data))*100
Portal_YN_count$prop <- format(round(Portal_YN_count$prop, 1), nsmall = 1)
Portal_YN_count$var <- "Portal"
Portal_YN_count <- Portal_YN_count %>% rename(level = Portal_YN)
Fib_YN_count <- histol_data %>% group_by(Fib_YN) %>% summarise(n = n())
Fib_YN_count$prop <- (Fib_YN_count$n / nrow(histol_data))*100
Fib_YN_count$prop <- format(round(Fib_YN_count$prop, 1), nsmall = 1)
Fib_YN_count$var <- "Fib"
Fib_YN_count <- Fib_YN_count %>% rename(level = Fib_YN)
HCC_YN_count <- histol_data %>% group_by(HCC_YN) %>% summarise(n = n())
HCC_YN_count$prop <- (HCC_YN_count$n / nrow(histol_data))*100
HCC_YN_count$prop <- format(round(HCC_YN_count$prop, 1), nsmall = 1)
HCC_YN_count$var <- "HCC"
HCC_YN_count <- HCC_YN_count %>% rename(level = HCC_YN)
reporting_tab <- rbind(Steat_YN_count, Balloon_YN_count, Lobul_YN_count, NASH_YN_count, Portal_YN_count, Fib_YN_count, HCC_YN_count)
reporting_tab$level2 <- as.character(reporting_tab$level)
reporting_tab$level2[is.na(reporting_tab$level2)] <- "Not reported"
reporting_tab$text <- paste(reporting_tab$n, reporting_tab$prop, sep = " (", collapse = NULL)
reporting_tab$text <- paste(reporting_tab$text, ")", sep = "", collapse = NULL)
reporting_tab = subset(reporting_tab, select = -c(level, n, prop))
write.table(reporting_tab,file="reporting_tab.csv",sep=",")

### Other calculations

Metab_count <- data %>% count(Metab_score)
```
